# Evolutionary persistence and divergence of the *tdk* killer meiotic driver family

**DOI:** 10.64898/2025.12.28.696746

**Authors:** Fan-Yi Zhang, Guo-Song Jia, Jing-Yi Ren, Fang Suo, Tong-Yang Du, Wen-Cai Zhang, Wen Li, Qi-Ming Wang, Li-Lin Du, Yu Hua

## Abstract

Killer meiotic drivers (KMDs) are selfish genetic elements that achieve super-Mendelian inheritance by selectively eliminating gametes lacking the driver. Although predicted to arise recurrently, KMDs are generally considered evolutionarily ephemeral—going extinct after fixation or host suppression. The identification of *tdk1*, a single-gene KMD in the fission yeast *Schizosaccharomyces pombe*, provides a model for studying KMD evolution. Here, we identify two divergent *tdk1* homologs (*tdk210* and *tdk203*) from *S. cryophilus*, a fission yeast species that diverged ∼100 million years ago from *S. pombe*, as active KMDs. These three KMDs all act via post-germination killing, disrupting chromosome segregation in noncarrier progeny. Notably, they also exhibit striking functional divergences: *tdk1*, *tdk210*, and *tdk203* are mutually incompatible (showing no cross-resistance), and the latter two act independently of Bdf1/Bdf2—host chromatin proteins required for *tdk1* killing. Phylogenetic analyses of the dozens of *tdk* family genes in *Schizosaccharomyces* support long-term persistence and rapid evolutionary dynamics of this gene family. Remarkably, homologs in distantly related fungal phyla display genomic and structural similarities to *Schizosaccharomyces tdk* genes, suggesting a deeply rooted origin of this KMD family in fungi. Our findings reveal that a single KMD family can undergo repeated functional innovation—generating mutually incompatible variants and rewiring host dependencies—while maintaining a conserved killing mode over deep evolutionary time.

## Supplementary Data 2 for "Evolutionary persistence and divergence of the *tdk* killer meiotic driver family"

```
Taxonomy tree illustrating the distribution IPR013902 domain proteins:

─ Fungi (478 IPR013902 proteins)
  ├─ Ascomycota (98 IPR013902 proteins in this phylum)
  │  ├─ Saccharomycotina (62 IPR013902 proteins in this subphylum)
  │  │  ├─ Saccharomycetes (2 IPR013902 proteins in this class)
  │  │  │  ├─ Saccharomycetales (0 IPR013902 proteins in this order)
  │  │  │  │  └─ Saccharomycetaceae (0 IPR013902 proteins in this family)
  │  │  │  │     ├─ Saccharomyces (0 IPR013902 proteins in this genus)
  │  │  │  │     │  ├─ Saccharomyces cerevisiae (0 IPR013902 proteins in this species)
  │  │  │  │     │  ├─ Saccharomyces kudriavzevii (0 IPR013902 proteins in this species)
  │  │  │  │     │  ├─ Saccharomyces arboricola (0 IPR013902 proteins in this species)
  │  │  │  │     │  ├─ Saccharomyces pastorianus (0 IPR013902 proteins in this species)
  │  │  │  │     │  ├─ Saccharomyces mikatae (0 IPR013902 proteins in this species)
  │  │  │  │     │  ├─ Saccharomyces eubayanus (0 IPR013902 proteins in this species)
  │  │  │  │     │  └─ Saccharomyces uvarum (0 IPR013902 proteins in this species)
  │  │  │  │     ├─ Vanderwaltozyma (0 IPR013902 proteins in this genus)
  │  │  │  │     │  └─ Vanderwaltozyma polyspora (0 IPR013902 proteins in this species)
  │  │  │  │     ├─ Eremothecium (0 IPR013902 proteins in this genus)
  │  │  │  │     │  ├─ Eremothecium gossypii (0 IPR013902 proteins in this species)
  │  │  │  │     │  ├─ Eremothecium cymbalariae (0 IPR013902 proteins in this species)
  │  │  │  │     │  └─ Eremothecium sinecaudum (0 IPR013902 proteins in this species)
  │  │  │  │     ├─ Kluyveromyces (0 IPR013902 proteins in this genus)
  │  │  │  │     │  ├─ Kluyveromyces lactis (0 IPR013902 proteins in this species)
  │  │  │  │     │  ├─ Kluyveromyces dobzhanskii (0 IPR013902 proteins in this species)
  │  │  │  │     │  └─ Kluyveromyces marxianus (0 IPR013902 proteins in this species)
  │  │  │  │     ├─ Naumovozyma (0 IPR013902 proteins in this genus)
  │  │  │  │     │  ├─ Naumovozyma dairenensis (0 IPR013902 proteins in this species)
  │  │  │  │     │  └─ Naumovozyma castellii (0 IPR013902 proteins in this species)
  │  │  │  │     ├─ Lachancea (0 IPR013902 proteins in this genus)
  │  │  │  │     │  ├─ Lachancea thermotolerans (0 IPR013902 proteins in this species)
  │  │  │  │     │  ├─ Lachancea lanzarotensis (0 IPR013902 proteins in this species)
  │  │  │  │     │  ├─ Lachancea nothofagi (0 IPR013902 proteins in this species)
  │  │  │  │     │  ├─ Lachancea dasiensis (0 IPR013902 proteins in this species)
  │  │  │  │     │  ├─ Lachancea fermentati (0 IPR013902 proteins in this species)
  │  │  │  │     │  ├─ Lachancea mirantina (0 IPR013902 proteins in this species)
  │  │  │  │     │  ├─ Lachancea meyersii (0 IPR013902 proteins in this species)
  │  │  │  │     │  └─ Lachancea quebecensis (0 IPR013902 proteins in this species)
  │  │  │  │     ├─ Candida (0 IPR013902 proteins)
  │  │  │  │     │  └─ Candida glabrata (0 IPR013902 proteins in this species)
  │  │  │  │     ├─ Henningerozyma (0 IPR013902 proteins in this genus)
  │  │  │  │     │  └─ Henningerozyma blattae (0 IPR013902 proteins in this species)
  │  │  │  │     ├─ Kazachstania (0 IPR013902 proteins in this genus)
  │  │  │  │     │  └─ Kazachstania africana (0 IPR013902 proteins in this species)
  │  │  │  │     ├─ Torulaspora (0 IPR013902 proteins in this genus)
  │  │  │  │     │  ├─ Torulaspora delbrueckii (0 IPR013902 proteins in this species)
  │  │  │  │     │  └─ Torulaspora globosa (0 IPR013902 proteins in this species)
  │  │  │  │     ├─ Tetrapisispora (0 IPR013902 proteins in this genus)
  │  │  │  │     │  └─ Tetrapisispora phaffii (0 IPR013902 proteins in this species)
  │  │  │  │     ├─ Huiozyma (0 IPR013902 proteins in this genus)
  │  │  │  │     │  └─ Huiozyma naganishii (0 IPR013902 proteins in this species)
  │  │  │  │     ├─ Zygosaccharomyces (0 IPR013902 proteins in this genus)
  │  │  │  │     │  ├─ Zygosaccharomyces rouxii (0 IPR013902 proteins in this species)
  │  │  │  │     │  ├─ Zygosaccharomyces bailii (0 IPR013902 proteins in this species)
  │  │  │  │     │  └─ Zygosaccharomyces mellis (0 IPR013902 proteins in this species)
  │  │  │  │     ├─ Maudiozyma (0 IPR013902 proteins in this genus)
  │  │  │  │     │  ├─ Maudiozyma saulgeensis (0 IPR013902 proteins in this species)
  │  │  │  │     │  ├─ Maudiozyma barnettii (0 IPR013902 proteins in this species)
  │  │  │  │     │  ├─ Maudiozyma exigua (0 IPR013902 proteins in this species)
  │  │  │  │     │  └─ Maudiozyma humilis (0 IPR013902 proteins in this species)
  │  │  │  │     ├─ Zygotorulaspora (0 IPR013902 proteins in this genus)
  │  │  │  │     │  └─ Zygotorulaspora mrakii (0 IPR013902 proteins in this species)
  │  │  │  │     ├─ Arxiozyma (0 IPR013902 proteins in this genus)
  │  │  │  │     │  └─ Arxiozyma heterogenica (0 IPR013902 proteins in this species)
  │  │  │  │     └─ Nakaseomyces (0 IPR013902 proteins in this genus)
  │  │  │  │        └─ Nakaseomyces bracarensis (0 IPR013902 proteins in this species)
  │  │  │  ├─ Phaffomycetales (0 IPR013902 proteins in this order)
  │  │  │  │  ├─ Wickerhamomycetaceae (0 IPR013902 proteins in this family)
  │  │  │  │  │  └─ Wickerhamomyces (0 IPR013902 proteins in this genus)
  │  │  │  │  │     ├─ Wickerhamomyces ciferrii (0 IPR013902 proteins in this species)
  │  │  │  │  │     ├─ Wickerhamomyces anomalus (0 IPR013902 proteins in this species)
  │  │  │  │  │     ├─ Wickerhamomyces mucosus (0 IPR013902 proteins in this species)
  │  │  │  │  │     └─ Wickerhamomyces pijperi (0 IPR013902 proteins in this species)
  │  │  │  │  └─ Phaffomycetaceae (0 IPR013902 proteins in this family)
  │  │  │  │     └─ Cyberlindnera (0 IPR013902 proteins in this genus)
  │  │  │  │        ├─ Cyberlindnera jadinii (0 IPR013902 proteins in this species)
  │  │  │  │        └─ Cyberlindnera fabianii (0 IPR013902 proteins in this species)
  │  │  │  ├─ Ascoideales (2 IPR013902 proteins in this order)
  │  │  │  │  ├─ Ascoideaceae (1 IPR013902 protein in this family)
  │  │  │  │  │  └─ Ascoidea (1 IPR013902 protein in this genus)
  │  │  │  │  │     └─ Ascoidea rubescens (1 IPR013902 protein in this species)
  │  │  │  │  └─ Saccharomycopsidaceae (1 IPR013902 protein in this family)
  │  │  │  │     └─ Saccharomycopsis (1 IPR013902 protein in this genus)
  │  │  │  │        └─ Saccharomycopsis crataegensis (1 IPR013902 protein in this species)
  │  │  │  └─ Saccharomycodales (0 IPR013902 proteins in this order)
  │  │  │     └─ Saccharomycodaceae (0 IPR013902 proteins in this family)
  │  │  │        ├─ Hanseniaspora (0 IPR013902 proteins in this genus)
  │  │  │        │  ├─ Hanseniaspora guilliermondii (0 IPR013902 proteins in this species)
  │  │  │        │  ├─ Hanseniaspora valbyensis (0 IPR013902 proteins in this species)
  │  │  │        │  ├─ Hanseniaspora uvarum (0 IPR013902 proteins in this species)
  │  │  │        │  ├─ Hanseniaspora opuntiae (0 IPR013902 proteins in this species)
  │  │  │        │  └─ Hanseniaspora osmophila (0 IPR013902 proteins in this species)
  │  │  │        └─ Saccharomycodes (0 IPR013902 proteins in this genus)
  │  │  │           └─ Saccharomycodes ludwigii (0 IPR013902 proteins in this species)
  │  │  ├─ Pichiomycetes (55 IPR013902 proteins in this class)
  │  │  │  ├─ Serinales (29 IPR013902 proteins in this order)
  │  │  │  │  ├─ Debaryomycetaceae (29 IPR013902 proteins in this family)
  │  │  │  │  │  ├─ Candida (10 IPR013902 proteins)
  │  │  │  │  │  │  ├─ Candida albicans (1 IPR013902 protein in this species)
  │  │  │  │  │  │  ├─ Candida tenuis (0 IPR013902 proteins in this species)
  │  │  │  │  │  │  ├─ Candida tropicalis (1 IPR013902 protein in this species)
  │  │  │  │  │  │  ├─ Candida dubliniensis (1 IPR013902 protein in this species)
  │  │  │  │  │  │  ├─ Candida orthopsilosis (1 IPR013902 protein in this species)
  │  │  │  │  │  │  ├─ Candida parapsilosis (1 IPR013902 protein in this species)
  │  │  │  │  │  │  ├─ Candida metapsilosis (1 IPR013902 protein in this species)
  │  │  │  │  │  │  ├─ Candida verbasci (1 IPR013902 protein in this species)
  │  │  │  │  │  │  ├─ Candida oxycetoniae (0 IPR013902 proteins in this species)
  │  │  │  │  │  │  ├─ Candida theae (1 IPR013902 protein in this tribe)
  │  │  │  │  │  │  ├─ Candida maltosa (0 IPR013902 proteins in this species)
  │  │  │  │  │  │  └─ Candida viswanathii (2 IPR013902 proteins in this species)
  │  │  │  │  │  ├─ Debaryomyces (15 IPR013902 proteins in this genus)
  │  │  │  │  │  │  ├─ Debaryomyces hansenii (9 IPR013902 proteins in this species)
  │  │  │  │  │  │  └─ Debaryomyces fabryi (6 IPR013902 proteins in this species)
  │  │  │  │  │  ├─ Spathaspora (1 IPR013902 protein in this genus)
  │  │  │  │  │  │  └─ Spathaspora passalidarum (1 IPR013902 protein in this species)
  │  │  │  │  │  ├─ Lodderomyces (1 IPR013902 protein)
  │  │  │  │  │  │  ├─ Lodderomyces elongisporus (1 IPR013902 protein in this species)
  │  │  │  │  │  │  └─ Lodderomyces beijingensis (0 IPR013902 proteins in this species)
  │  │  │  │  │  ├─ Meyerozyma (0 IPR013902 proteins in this genus)
  │  │  │  │  │  │  └─ Meyerozyma guilliermondii (0 IPR013902 proteins in this species)
  │  │  │  │  │  ├─ Scheffersomyces (0 IPR013902 proteins in this genus)
  │  │  │  │  │  │  ├─ Scheffersomyces stipitis (0 IPR013902 proteins in this species)
  │  │  │  │  │  │  └─ Scheffersomyces spartinae (0 IPR013902 proteins in this species)
  │  │  │  │  │  ├─ Pichia (0 IPR013902 proteins)
  │  │  │  │  │  │  └─ Pichia sorbitophila (0 IPR013902 proteins in this species)
  │  │  │  │  │  ├─ Suhomyces (1 IPR013902 protein in this genus)
  │  │  │  │  │  │  └─ Suhomyces tanzawaensis (1 IPR013902 protein in this species)
  │  │  │  │  │  ├─ Hyphopichia (0 IPR013902 proteins in this genus)
  │  │  │  │  │  │  └─ Hyphopichia burtonii (0 IPR013902 proteins in this species)
  │  │  │  │  │  ├─ Diutina (0 IPR013902 proteins in this genus)
  │  │  │  │  │  │  └─ Diutina rugosa (0 IPR013902 proteins in this species)
  │  │  │  │  │  └─ [Candida] (1 IPR013902 protein)
  │  │  │  │  │     ├─ [Candida] railenensis (0 IPR013902 proteins in this species)
  │  │  │  │  │     ├─ [Candida] subhashii (1 IPR013902 protein in this species)
  │  │  │  │  │     └─ [Candida] anglica (0 IPR013902 proteins in this species)
  │  │  │  │  ├─ Metschnikowiaceae (0 IPR013902 proteins in this family)
  │  │  │  │  │  ├─ Clavispora (0 IPR013902 proteins in this genus)
  │  │  │  │  │  │  └─ Clavispora lusitaniae (0 IPR013902 proteins in this species)
  │  │  │  │  │  ├─ Metschnikowia (0 IPR013902 proteins in this genus)
  │  │  │  │  │  │  ├─ Metschnikowia bicuspidata (0 IPR013902 proteins in this species)
  │  │  │  │  │  │  ├─ Metschnikowia aff. (0 IPR013902 proteins in this variety/strain)
  │  │  │  │  │  │  └─ Metschnikowia pulcherrima (0 IPR013902 proteins in this species)
  │  │  │  │  │  ├─ Sungouiella (0 IPR013902 proteins in this genus)
  │  │  │  │  │  │  └─ Sungouiella intermedia (0 IPR013902 proteins in this species)
  │  │  │  │  │  ├─ Candidozyma (0 IPR013902 proteins in this genus)
  │  │  │  │  │  │  ├─ Candidozyma auris (0 IPR013902 proteins in this species)
  │  │  │  │  │  │  ├─ Candidozyma pseudohaemuli (0 IPR013902 proteins in this species)
  │  │  │  │  │  │  ├─ Candidozyma haemuli (0 IPR013902 proteins in this species)
  │  │  │  │  │  │  └─ Candidozyma duobushaemuli (0 IPR013902 proteins in this species)
  │  │  │  │  │  └─ Australozyma (0 IPR013902 proteins in this genus)
  │  │  │  │  │     └─ Australozyma saopauloensis (0 IPR013902 proteins in this species)
  │  │  │  │  └─ Serinales incertae sedis (0 IPR013902 proteins in this species)
  │  │  │  │     └─ Babjeviella (0 IPR013902 proteins)
  │  │  │  │        └─ Babjeviella inositovora (0 IPR013902 proteins in this species)
  │  │  │  │           └─ Babjeviella (0 IPR013902 proteins)
  │  │  │  │              └─ Babjeviella inositovora (0 IPR013902 proteins in this species)
  │  │  │  ├─ Pichiales (26 IPR013902 proteins in this order)
  │  │  │  │  └─ Pichiaceae (26 IPR013902 proteins in this family)
  │  │  │  │     ├─ Komagataella (0 IPR013902 proteins in this genus)
  │  │  │  │     │  ├─ Komagataella phaffii (0 IPR013902 proteins in this species)
  │  │  │  │     │  └─ Komagataella pastoris (0 IPR013902 proteins in this species)
  │  │  │  │     ├─ Ogataea (3 IPR013902 proteins in this genus)
  │  │  │  │     │  ├─ Ogataea parapolymorpha (1 IPR013902 protein in this species)
  │  │  │  │     │  ├─ Ogataea haglerorum (0 IPR013902 proteins in this species)
  │  │  │  │     │  ├─ Ogataea philodendri (1 IPR013902 protein in this species)
  │  │  │  │     │  └─ Ogataea polymorpha (1 IPR013902 protein in this species)
  │  │  │  │     ├─ Kuraishia (1 IPR013902 protein in this genus)
  │  │  │  │     │  └─ Kuraishia capsulata (1 IPR013902 protein in this species)
  │  │  │  │     ├─ Pichia (17 IPR013902 proteins in this genus)
  │  │  │  │     │  ├─ Pichia membranifaciens (11 IPR013902 proteins in this species)
  │  │  │  │     │  ├─ Pichia kudriavzevii (1 IPR013902 protein in this species)
  │  │  │  │     │  ├─ Pichia inconspicua (0 IPR013902 proteins in this species)
  │  │  │  │     │  ├─ Pichia californica (3 IPR013902 proteins in this species)
  │  │  │  │     │  ├─ Pichia angusta (0 IPR013902 proteins in this species)
  │  │  │  │     │  └─ Pichia kluyveri (2 IPR013902 proteins in this species)
  │  │  │  │     ├─ [Candida] (2 IPR013902 proteins)
  │  │  │  │     │  └─ [Candida] arabinofermentans (2 IPR013902 proteins in this species)
  │  │  │  │     ├─ Brettanomyces (0 IPR013902 proteins in this genus)
  │  │  │  │     │  └─ Brettanomyces naardenensis (0 IPR013902 proteins in this species)
  │  │  │  │     ├─ Dekkera (1 IPR013902 protein)
  │  │  │  │     │  └─ Dekkera bruxellensis (1 IPR013902 protein in this species)
  │  │  │  │     ├─ Eeniella (0 IPR013902 proteins)
  │  │  │  │     │  └─ Eeniella nana (0 IPR013902 proteins in this species)
  │  │  │  │     ├─ Ambrosiozyma (1 IPR013902 protein in this genus)
  │  │  │  │     │  └─ Ambrosiozyma monospora (1 IPR013902 protein in this species)
  │  │  │  │     └─ Candida (1 IPR013902 protein)
  │  │  │  │        └─ Candida boidinii (1 IPR013902 protein in this species)
  │  │  │  └─ Alaninales (0 IPR013902 proteins in this order)
  │  │  │     └─ Pachysolenaceae (0 IPR013902 proteins in this family)
  │  │  │        └─ Pachysolen (0 IPR013902 proteins in this genus)
  │  │  │           └─ Pachysolen tannophilus (0 IPR013902 proteins in this species)
  │  │  ├─ Dipodascomycetes (0 IPR013902 proteins in this class)
  │  │  │  └─ Dipodascales (0 IPR013902 proteins in this order)
  │  │  │     ├─ Dipodascales incertae sedis (0 IPR013902 proteins in this species)
  │  │  │     │  ├─ Yarrowia (0 IPR013902 proteins)
  │  │  │     │  │  └─ Yarrowia lipolytica (0 IPR013902 proteins in this species)
  │  │  │     │  │     └─ Yarrowia (0 IPR013902 proteins)
  │  │  │     │  │        └─ Yarrowia lipolytica (0 IPR013902 proteins in this species)
  │  │  │     │  └─ Nadsonia (0 IPR013902 proteins)
  │  │  │     │     └─ Nadsonia fulvescens (0 IPR013902 proteins in this species)
  │  │  │     │        └─ Nadsonia fulvescens var. elongata (0 IPR013902 proteins in this variety/strain)
  │  │  │     │           └─ Nadsonia (0 IPR013902 proteins)
  │  │  │     │              └─ Nadsonia fulvescens (0 IPR013902 proteins in this species)
  │  │  │     ├─ Trichomonascaceae (0 IPR013902 proteins in this family)
  │  │  │     │  ├─ Sugiyamaella (0 IPR013902 proteins in this genus)
  │  │  │     │  │  └─ Sugiyamaella lignohabitans (0 IPR013902 proteins in this species)
  │  │  │     │  ├─ Wickerhamiella (0 IPR013902 proteins in this genus)
  │  │  │     │  │  └─ Wickerhamiella sorbophila (0 IPR013902 proteins in this species)
  │  │  │     │  ├─ Trichomonascus (0 IPR013902 proteins in this genus)
  │  │  │     │  │  └─ Trichomonascus ciferrii (0 IPR013902 proteins in this species)
  │  │  │     │  └─ Starmerella (0 IPR013902 proteins in this genus)
  │  │  │     │     └─ Starmerella bacillaris (0 IPR013902 proteins in this species)
  │  │  │     └─ Dipodascaceae (0 IPR013902 proteins in this family)
  │  │  │        ├─ Geotrichum (0 IPR013902 proteins in this genus)
  │  │  │        │  └─ Geotrichum candidum (0 IPR013902 proteins in this species)
  │  │  │        └─ Magnusiomyces (0 IPR013902 proteins in this genus)
  │  │  │           └─ Magnusiomyces paraingens (0 IPR013902 proteins in this species)
  │  │  ├─ Lipomycetes (5 IPR013902 proteins in this class)
  │  │  │  └─ Lipomycetales (5 IPR013902 proteins in this order)
  │  │  │     └─ Lipomycetaceae (5 IPR013902 proteins in this family)
  │  │  │        ├─ Lipomyces (5 IPR013902 proteins in this genus)
  │  │  │        │  ├─ Lipomyces starkeyi (3 IPR013902 proteins in this species)
  │  │  │        │  └─ Lipomyces tetrasporus (2 IPR013902 proteins in this species)
  │  │  │        └─ Myxozyma (0 IPR013902 proteins in this genus)
  │  │  │           └─ Myxozyma melibiosi (0 IPR013902 proteins in this species)
  │  │  └─ Trigonopsidomycetes (0 IPR013902 proteins in this class)
  │  │     └─ Trigonopsidales (0 IPR013902 proteins in this order)
  │  │        └─ Trigonopsidaceae (0 IPR013902 proteins in this family)
  │  │           └─ Tortispora (0 IPR013902 proteins in this genus)
  │  │              └─ Tortispora caseinolytica (0 IPR013902 proteins in this species)
  │  ├─ Taphrinomycotina (36 IPR013902 proteins in this subphylum)
  │  │  ├─ Schizosaccharomycetes (36 IPR013902 proteins in this class)
  │  │  │  └─ Schizosaccharomycetales (36 IPR013902 proteins in this order)
  │  │  │     └─ Schizosaccharomycetaceae (36 IPR013902 proteins in this family)
  │  │  │        └─ Schizosaccharomyces (36 IPR013902 proteins in this genus)
  │  │  │           ├─ Schizosaccharomyces pombe (8 IPR013902 proteins in this species)
  │  │  │           ├─ Schizosaccharomyces japonicus (0 IPR013902 proteins in this species)
  │  │  │           ├─ Schizosaccharomyces cryophilus (15 IPR013902 proteins in this species)
  │  │  │           ├─ Schizosaccharomyces octosporus (3 IPR013902 proteins in this species)
  │  │  │           └─ Schizosaccharomyces osmophilus (10 IPR013902 proteins in this species)
  │  │  ├─ Taphrinomycetes (0 IPR013902 proteins in this class)
  │  │  │  └─ Taphrinales (0 IPR013902 proteins in this order)
  │  │  │     ├─ Taphrinaceae (0 IPR013902 proteins in this family)
  │  │  │     │  └─ Taphrina (0 IPR013902 proteins in this genus)
  │  │  │     │     └─ Taphrina deformans (0 IPR013902 proteins in this species)
  │  │  │     └─ Protomycetaceae (0 IPR013902 proteins in this family)
  │  │  │        └─ Protomyces (0 IPR013902 proteins in this genus)
  │  │  │           └─ Protomyces lactucae-debilis (0 IPR013902 proteins in this species)
  │  │  ├─ Pneumocystomycetes (0 IPR013902 proteins in this class)
  │  │  │  └─ Pneumocystales (0 IPR013902 proteins in this order)
  │  │  │     └─ Pneumocystaceae (0 IPR013902 proteins in this family)
  │  │  │        └─ Pneumocystis (0 IPR013902 proteins in this genus)
  │  │  │           ├─ Pneumocystis jirovecii (0 IPR013902 proteins in this species)
  │  │  │           ├─ Pneumocystis murina (0 IPR013902 proteins in this species)
  │  │  │           ├─ Pneumocystis carinii (0 IPR013902 proteins in this species)
  │  │  │           └─ Pneumocystis wakefieldiae (0 IPR013902 proteins in this species)
  │  │  ├─ Saitoella (0 IPR013902 proteins)
  │  │  │  └─ Saitoella complicata (0 IPR013902 proteins in this species)
  │  │  └─ Neolectomycetes (0 IPR013902 proteins in this class)
  │  │     └─ Neolectales (0 IPR013902 proteins in this order)
  │  │        └─ Neolectaceae (0 IPR013902 proteins in this family)
  │  │           └─ Neolecta (0 IPR013902 proteins in this genus)
  │  │              └─ Neolecta irregularis (0 IPR013902 proteins in this species)
  │  └─ Pezizomycotina (0 IPR013902 proteins in this subphylum)
  │     ├─ Sordariomycetes (0 IPR013902 proteins in this class)
  │     │  ├─ Hypocreomycetidae (0 IPR013902 proteins in this subclass)
  │     │  │  ├─ Hypocreales (0 IPR013902 proteins in this order)
  │     │  │  │  ├─ Nectriaceae (0 IPR013902 proteins in this family)
  │     │  │  │  │  ├─ Fusarium (0 IPR013902 proteins in this genus)
  │     │  │  │  │  │  ├─ Fusarium pseudograminearum (0 IPR013902 proteins in this species)
  │     │  │  │  │  │  ├─ Fusarium oxysporum (0 IPR013902 proteins in this species)
  │     │  │  │  │  │  ├─ Fusarium vanettenii (0 IPR013902 proteins in this species)
  │     │  │  │  │  │  ├─ Fusarium langsethiae (0 IPR013902 proteins in this species)
  │     │  │  │  │  │  ├─ Fusarium venenatum (0 IPR013902 proteins in this species)
  │     │  │  │  │  │  ├─ Fusarium coffeatum (0 IPR013902 proteins in this species)
  │     │  │  │  │  │  ├─ Fusarium flagelliforme (0 IPR013902 proteins in this species)
  │     │  │  │  │  │  ├─ Fusarium euwallaceae (0 IPR013902 proteins in this family)
  │     │  │  │  │  │  ├─ Fusarium mexicanum (0 IPR013902 proteins in this species)
  │     │  │  │  │  │  ├─ Fusarium tjaetaba (0 IPR013902 proteins in this species)
  │     │  │  │  │  │  ├─ Fusarium globosum (0 IPR013902 proteins in this species)
  │     │  │  │  │  │  ├─ Fusarium acutatum (0 IPR013902 proteins in this species)
  │     │  │  │  │  │  ├─ Fusarium austroamericanum (0 IPR013902 proteins in this species)
  │     │  │  │  │  │  ├─ Fusarium pseudoanthophilum (0 IPR013902 proteins in this species)
  │     │  │  │  │  │  ├─ Fusarium mundagurra (0 IPR013902 proteins in this species)
  │     │  │  │  │  │  ├─ Fusarium pseudocircinatum (0 IPR013902 proteins in this species)
  │     │  │  │  │  │  ├─ Fusarium albosuccineum (0 IPR013902 proteins in this species)
  │     │  │  │  │  │  ├─ Fusarium denticulatum (0 IPR013902 proteins in this species)
  │     │  │  │  │  │  ├─ Fusarium heterosporum (0 IPR013902 proteins in this species)
  │     │  │  │  │  │  ├─ Fusarium anthophilum (0 IPR013902 proteins in this species)
  │     │  │  │  │  │  ├─ Fusarium napiforme (0 IPR013902 proteins in this species)
  │     │  │  │  │  │  ├─ Fusarium phyllophilum (0 IPR013902 proteins in this species)
  │     │  │  │  │  │  ├─ Fusarium gaditjirri (0 IPR013902 proteins in this species)
  │     │  │  │  │  │  ├─ Fusarium sarcochroum (0 IPR013902 proteins in this species)
  │     │  │  │  │  │  ├─ Fusarium zealandicum (0 IPR013902 proteins in this species)
  │     │  │  │  │  │  ├─ Fusarium beomiforme (0 IPR013902 proteins in this species)
  │     │  │  │  │  │  ├─ Fusarium agapanthi (0 IPR013902 proteins in this species)
  │     │  │  │  │  │  ├─ Fusarium musae (0 IPR013902 proteins in this species)
  │     │  │  │  │  │  ├─ Fusarium poae (0 IPR013902 proteins in this species)
  │     │  │  │  │  │  ├─ Fusarium proliferatum (0 IPR013902 proteins in this species)
  │     │  │  │  │  │  ├─ Fusarium mangiferae (0 IPR013902 proteins in this species)
  │     │  │  │  │  │  ├─ Fusarium culmorum (0 IPR013902 proteins in this species)
  │     │  │  │  │  │  ├─ Fusarium sporotrichioides (0 IPR013902 proteins in this species)
  │     │  │  │  │  │  ├─ Fusarium longipes (0 IPR013902 proteins in this species)
  │     │  │  │  │  │  ├─ Fusarium kuroshium (0 IPR013902 proteins in this species)
  │     │  │  │  │  │  ├─ Fusarium oligoseptatum (0 IPR013902 proteins in this species)
  │     │  │  │  │  │  ├─ Fusarium floridanum (0 IPR013902 proteins in this species)
  │     │  │  │  │  │  ├─ Fusarium duplospermum (0 IPR013902 proteins in this species)
  │     │  │  │  │  │  ├─ Fusarium ambrosium (0 IPR013902 proteins in this species)
  │     │  │  │  │  │  ├─ Fusarium circinatum (0 IPR013902 proteins in this species)
  │     │  │  │  │  │  ├─ Fusarium austroafricanum (0 IPR013902 proteins in this species)
  │     │  │  │  │  │  ├─ Fusarium redolens (0 IPR013902 proteins in this species)
  │     │  │  │  │  │  ├─ Fusarium solani (0 IPR013902 proteins in this species)
  │     │  │  │  │  │  ├─ Fusarium xylarioides (0 IPR013902 proteins in this species)
  │     │  │  │  │  │  ├─ Fusarium avenaceum (0 IPR013902 proteins in this species)
  │     │  │  │  │  │  ├─ Fusarium tricinctum (0 IPR013902 proteins in this species)
  │     │  │  │  │  │  ├─ Fusarium piperis (0 IPR013902 proteins in this species)
  │     │  │  │  │  │  ├─ Fusarium equiseti (0 IPR013902 proteins in this species)
  │     │  │  │  │  │  ├─ Fusarium torreyae (0 IPR013902 proteins in this species)
  │     │  │  │  │  │  ├─ Fusarium falciforme (0 IPR013902 proteins in this species)
  │     │  │  │  │  │  ├─ Fusarium irregulare (0 IPR013902 proteins in this species)
  │     │  │  │  │  │  ├─ Fusarium torulosum (0 IPR013902 proteins in this species)
  │     │  │  │  │  │  ├─ Fusarium acuminatum (0 IPR013902 proteins in this species)
  │     │  │  │  │  │  └─ Fusarium keratoplasticum (0 IPR013902 proteins in this species)
  │     │  │  │  │  ├─ Gibberella (0 IPR013902 proteins)
  │     │  │  │  │  │  ├─ Gibberella moniliformis (0 IPR013902 proteins in this species)
  │     │  │  │  │  │  ├─ Gibberella fujikuroi (0 IPR013902 proteins in this species)
  │     │  │  │  │  │  ├─ Gibberella zeae (0 IPR013902 proteins in this tribe)
  │     │  │  │  │  │  ├─ Gibberella subglutinans (0 IPR013902 proteins in this species)
  │     │  │  │  │  │  └─ Gibberella nygamai (0 IPR013902 proteins in this species)
  │     │  │  │  │  ├─ Neonectria (0 IPR013902 proteins in this genus)
  │     │  │  │  │  │  ├─ Neonectria ditissima (0 IPR013902 proteins in this species)
  │     │  │  │  │  │  ├─ Neonectria magnoliae (0 IPR013902 proteins in this species)
  │     │  │  │  │  │  └─ Neonectria punicea (0 IPR013902 proteins in this species)
  │     │  │  │  │  ├─ Dactylonectria (0 IPR013902 proteins in this genus)
  │     │  │  │  │  │  ├─ Dactylonectria estremocensis (0 IPR013902 proteins in this species)
  │     │  │  │  │  │  └─ Dactylonectria macrodidyma (0 IPR013902 proteins in this species)
  │     │  │  │  │  ├─ Cylindrodendrum (0 IPR013902 proteins in this genus)
  │     │  │  │  │  │  └─ Cylindrodendrum hubeiense (0 IPR013902 proteins in this species)
  │     │  │  │  │  └─ Thelonectria (0 IPR013902 proteins in this genus)
  │     │  │  │  │     └─ Thelonectria olida (0 IPR013902 proteins in this species)
  │     │  │  │  ├─ Ophiocordycipitaceae (0 IPR013902 proteins in this family)
  │     │  │  │  │  ├─ Drechmeria (0 IPR013902 proteins in this genus)
  │     │  │  │  │  │  └─ Drechmeria coniospora (0 IPR013902 proteins in this species)
  │     │  │  │  │  ├─ Ophiocordyceps (0 IPR013902 proteins in this genus)
  │     │  │  │  │  │  ├─ Ophiocordyceps sinensis (0 IPR013902 proteins in this species)
  │     │  │  │  │  │  ├─ Ophiocordyceps australis (0 IPR013902 proteins in this species)
  │     │  │  │  │  │  ├─ Ophiocordyceps camponoti-rufipedis (0 IPR013902 proteins in this species)
  │     │  │  │  │  │  ├─ Ophiocordyceps camponoti-floridani (0 IPR013902 proteins in this species)
  │     │  │  │  │  │  ├─ Ophiocordyceps unilateralis (0 IPR013902 proteins in this species)
  │     │  │  │  │  │  └─ Ophiocordyceps polyrhachis-furcata (0 IPR013902 proteins in this species)
  │     │  │  │  │  ├─ Tolypocladium (0 IPR013902 proteins in this genus)
  │     │  │  │  │  │  ├─ Tolypocladium ophioglossoides (0 IPR013902 proteins in this species)
  │     │  │  │  │  │  ├─ Tolypocladium capitatum (0 IPR013902 proteins in this species)
  │     │  │  │  │  │  └─ Tolypocladium paradoxum (0 IPR013902 proteins in this species)
  │     │  │  │  │  ├─ Hirsutella (0 IPR013902 proteins in this genus)
  │     │  │  │  │  │  ├─ Hirsutella minnesotensis (0 IPR013902 proteins in this species)
  │     │  │  │  │  │  └─ Hirsutella rhossiliensis (0 IPR013902 proteins in this species)
  │     │  │  │  │  └─ Purpureocillium (0 IPR013902 proteins in this genus)
  │     │  │  │  │     ├─ Purpureocillium takamizusanense (0 IPR013902 proteins in this species)
  │     │  │  │  │     ├─ Purpureocillium lavendulum (0 IPR013902 proteins in this species)
  │     │  │  │  │     └─ Purpureocillium lilacinum (0 IPR013902 proteins in this species)
  │     │  │  │  ├─ Cordycipitaceae (0 IPR013902 proteins in this family)
  │     │  │  │  │  ├─ Cordyceps (0 IPR013902 proteins in this genus)
  │     │  │  │  │  │  ├─ Cordyceps militaris (0 IPR013902 proteins in this species)
  │     │  │  │  │  │  ├─ Cordyceps fumosorosea (0 IPR013902 proteins in this species)
  │     │  │  │  │  │  ├─ Cordyceps confragosa (0 IPR013902 proteins in this species)
  │     │  │  │  │  │  └─ Cordyceps javanica (0 IPR013902 proteins in this species)
  │     │  │  │  │  ├─ Beauveria (0 IPR013902 proteins in this genus)
  │     │  │  │  │  │  ├─ Beauveria bassiana (0 IPR013902 proteins in this species)
  │     │  │  │  │  │  ├─ Beauveria brongniartii (0 IPR013902 proteins in this species)
  │     │  │  │  │  │  └─ Beauveria asiatica (0 IPR013902 proteins in this species)
  │     │  │  │  │  ├─ Niveomyces (0 IPR013902 proteins in this genus)
  │     │  │  │  │  │  └─ Niveomyces insectorum (0 IPR013902 proteins in this species)
  │     │  │  │  │  └─ Akanthomyces (0 IPR013902 proteins in this genus)
  │     │  │  │  │     ├─ Akanthomyces lecanii (0 IPR013902 proteins in this species)
  │     │  │  │  │     └─ Akanthomyces muscarius (0 IPR013902 proteins in this species)
  │     │  │  │  ├─ Clavicipitaceae (0 IPR013902 proteins in this family)
  │     │  │  │  │  ├─ Metarhizium (0 IPR013902 proteins in this genus)
  │     │  │  │  │  │  ├─ Metarhizium acridum (0 IPR013902 proteins in this species)
  │     │  │  │  │  │  ├─ Metarhizium album (0 IPR013902 proteins in this species)
  │     │  │  │  │  │  ├─ Metarhizium guizhouense (0 IPR013902 proteins in this species)
  │     │  │  │  │  │  ├─ Metarhizium anisopliae (0 IPR013902 proteins in this species)
  │     │  │  │  │  │  ├─ Metarhizium brunneum (0 IPR013902 proteins in this species)
  │     │  │  │  │  │  ├─ Metarhizium robertsii (0 IPR013902 proteins in this species)
  │     │  │  │  │  │  ├─ Metarhizium rileyi (0 IPR013902 proteins in this species)
  │     │  │  │  │  │  └─ Metarhizium humberi (0 IPR013902 proteins in this species)
  │     │  │  │  │  ├─ Claviceps (0 IPR013902 proteins in this genus)
  │     │  │  │  │  │  ├─ Claviceps purpurea (0 IPR013902 proteins in this species)
  │     │  │  │  │  │  ├─ Claviceps pusilla (0 IPR013902 proteins in this species)
  │     │  │  │  │  │  ├─ Claviceps pazoutovae (0 IPR013902 proteins in this species)
  │     │  │  │  │  │  ├─ Claviceps aff. (0 IPR013902 proteins in this variety/strain)
  │     │  │  │  │  │  ├─ Claviceps humidiphila (0 IPR013902 proteins in this species)
  │     │  │  │  │  │  ├─ Claviceps arundinis (0 IPR013902 proteins in this species)
  │     │  │  │  │  │  └─ Claviceps africana (0 IPR013902 proteins in this species)
  │     │  │  │  │  ├─ Ustilaginoidea (0 IPR013902 proteins in this genus)
  │     │  │  │  │  │  └─ Ustilaginoidea virens (0 IPR013902 proteins in this species)
  │     │  │  │  │  ├─ Epichloe (0 IPR013902 proteins in this genus)
  │     │  │  │  │  │  ├─ Epichloe festucae (0 IPR013902 proteins in this species)
  │     │  │  │  │  │  └─ Epichloe bromicola (0 IPR013902 proteins in this species)
  │     │  │  │  │  ├─ [Torrubiella] (0 IPR013902 proteins)
  │     │  │  │  │  │  └─ [Torrubiella] hemipterigena (0 IPR013902 proteins in this species)
  │     │  │  │  │  ├─ Pochonia (0 IPR013902 proteins in this genus)
  │     │  │  │  │  │  └─ Pochonia chlamydosporia (0 IPR013902 proteins in this species)
  │     │  │  │  │  ├─ Moelleriella (0 IPR013902 proteins in this genus)
  │     │  │  │  │  │  └─ Moelleriella libera (0 IPR013902 proteins in this species)
  │     │  │  │  │  └─ Conoideocrella (0 IPR013902 proteins in this genus)
  │     │  │  │  │     └─ Conoideocrella luteorostrata (0 IPR013902 proteins in this species)
  │     │  │  │  ├─ Hypocreaceae (0 IPR013902 proteins in this family)
  │     │  │  │  │  ├─ Hypocrea (0 IPR013902 proteins)
  │     │  │  │  │  │  ├─ Hypocrea jecorina (0 IPR013902 proteins in this species)
  │     │  │  │  │  │  ├─ Hypocrea atroviridis (0 IPR013902 proteins in this species)
  │     │  │  │  │  │  └─ Hypocrea virens (0 IPR013902 proteins in this species)
  │     │  │  │  │  ├─ Trichoderma (0 IPR013902 proteins in this genus)
  │     │  │  │  │  │  ├─ Trichoderma asperellum (0 IPR013902 proteins in this species)
  │     │  │  │  │  │  ├─ Trichoderma longibrachiatum (0 IPR013902 proteins in this species)
  │     │  │  │  │  │  ├─ Trichoderma citrinoviride (0 IPR013902 proteins in this species)
  │     │  │  │  │  │  ├─ Trichoderma harzianum (0 IPR013902 proteins in this species)
  │     │  │  │  │  │  ├─ Trichoderma arundinaceum (0 IPR013902 proteins in this species)
  │     │  │  │  │  │  ├─ Trichoderma lentiforme (0 IPR013902 proteins in this species)
  │     │  │  │  │  │  ├─ Trichoderma semiorbis (0 IPR013902 proteins in this species)
  │     │  │  │  │  │  ├─ Trichoderma simmonsii (0 IPR013902 proteins in this species)
  │     │  │  │  │  │  ├─ Trichoderma cornu-damae (0 IPR013902 proteins in this species)
  │     │  │  │  │  │  ├─ Trichoderma gamsii (0 IPR013902 proteins in this species)
  │     │  │  │  │  │  ├─ Trichoderma guizhouense (0 IPR013902 proteins in this species)
  │     │  │  │  │  │  ├─ Trichoderma parareesei (0 IPR013902 proteins in this species)
  │     │  │  │  │  │  ├─ Trichoderma breve (0 IPR013902 proteins in this species)
  │     │  │  │  │  │  ├─ Trichoderma aggressivum (0 IPR013902 proteins in this species)
  │     │  │  │  │  │  └─ Trichoderma ghanense (0 IPR013902 proteins in this species)
  │     │  │  │  │  ├─ Escovopsis (0 IPR013902 proteins in this genus)
  │     │  │  │  │  │  └─ Escovopsis weberi (0 IPR013902 proteins in this species)
  │     │  │  │  │  └─ Cladobotryum (0 IPR013902 proteins in this genus)
  │     │  │  │  │     └─ Cladobotryum mycophilum (0 IPR013902 proteins in this species)
  │     │  │  │  ├─ Stachybotryaceae (0 IPR013902 proteins in this family)
  │     │  │  │  │  └─ Stachybotrys (0 IPR013902 proteins in this genus)
  │     │  │  │  │     ├─ Stachybotrys chartarum (0 IPR013902 proteins in this species)
  │     │  │  │  │     ├─ Stachybotrys chlorohalonatus (0 IPR013902 proteins in this species)
  │     │  │  │  │     └─ Stachybotrys elegans (0 IPR013902 proteins in this species)
  │     │  │  │  ├─ Bionectriaceae (0 IPR013902 proteins in this family)
  │     │  │  │  │  ├─ Clonostachys (0 IPR013902 proteins in this genus)
  │     │  │  │  │  │  ├─ Clonostachys rhizophaga (0 IPR013902 proteins in this species)
  │     │  │  │  │  │  ├─ Clonostachys byssicola (0 IPR013902 proteins in this species)
  │     │  │  │  │  │  ├─ Clonostachys solani (0 IPR013902 proteins in this species)
  │     │  │  │  │  │  └─ Clonostachys chloroleuca (0 IPR013902 proteins in this species)
  │     │  │  │  │  ├─ Geosmithia (0 IPR013902 proteins in this genus)
  │     │  │  │  │  │  └─ Geosmithia morbida (0 IPR013902 proteins in this species)
  │     │  │  │  │  ├─ Emericellopsis (0 IPR013902 proteins in this genus)
  │     │  │  │  │  │  ├─ Emericellopsis atlantica (0 IPR013902 proteins in this species)
  │     │  │  │  │  │  └─ Emericellopsis cladophorae (0 IPR013902 proteins in this species)
  │     │  │  │  │  ├─ Hapsidospora (0 IPR013902 proteins in this genus)
  │     │  │  │  │  │  └─ Hapsidospora chrysogenum (0 IPR013902 proteins in this species)
  │     │  │  │  │  └─ Bionectria (0 IPR013902 proteins)
  │     │  │  │  │     └─ Bionectria ochroleuca (0 IPR013902 proteins in this species)
  │     │  │  │  └─ Sarocladiaceae (0 IPR013902 proteins in this family)
  │     │  │  │     └─ Sarocladium (0 IPR013902 proteins in this genus)
  │     │  │  │        └─ Sarocladium strictum (0 IPR013902 proteins in this species)
  │     │  │  ├─ Glomerellales (0 IPR013902 proteins in this order)
  │     │  │  │  ├─ Glomerellaceae (0 IPR013902 proteins in this family)
  │     │  │  │  │  ├─ Colletotrichum (0 IPR013902 proteins in this genus)
  │     │  │  │  │  │  ├─ Colletotrichum higginsianum (0 IPR013902 proteins in this species)
  │     │  │  │  │  │  ├─ Colletotrichum graminicola (0 IPR013902 proteins in this species)
  │     │  │  │  │  │  ├─ Colletotrichum fructicola (0 IPR013902 proteins in this species)
  │     │  │  │  │  │  ├─ Colletotrichum orbiculare (0 IPR013902 proteins in this species)
  │     │  │  │  │  │  ├─ Colletotrichum nymphaeae (0 IPR013902 proteins in this tribe)
  │     │  │  │  │  │  ├─ Colletotrichum incanum (0 IPR013902 proteins in this species)
  │     │  │  │  │  │  ├─ Colletotrichum spinosum (0 IPR013902 proteins in this species)
  │     │  │  │  │  │  ├─ Colletotrichum sidae (0 IPR013902 proteins in this species)
  │     │  │  │  │  │  ├─ Colletotrichum asianum (0 IPR013902 proteins in this species)
  │     │  │  │  │  │  ├─ Colletotrichum gloeosporioides (0 IPR013902 proteins in this species)
  │     │  │  │  │  │  ├─ Colletotrichum musicola (0 IPR013902 proteins in this species)
  │     │  │  │  │  │  ├─ Colletotrichum sojae (0 IPR013902 proteins in this species)
  │     │  │  │  │  │  ├─ Colletotrichum plurivorum (0 IPR013902 proteins in this species)
  │     │  │  │  │  │  ├─ Colletotrichum lupini (0 IPR013902 proteins in this species)
  │     │  │  │  │  │  ├─ Colletotrichum liriopes (0 IPR013902 proteins in this species)
  │     │  │  │  │  │  ├─ Colletotrichum noveboracense (0 IPR013902 proteins in this species)
  │     │  │  │  │  │  ├─ Colletotrichum zoysiae (0 IPR013902 proteins in this species)
  │     │  │  │  │  │  ├─ Colletotrichum cuscutae (0 IPR013902 proteins in this species)
  │     │  │  │  │  │  ├─ Colletotrichum costaricense (0 IPR013902 proteins in this species)
  │     │  │  │  │  │  ├─ Colletotrichum chrysophilum (0 IPR013902 proteins in this species)
  │     │  │  │  │  │  ├─ Colletotrichum destructivum (0 IPR013902 proteins in this species)
  │     │  │  │  │  │  ├─ Colletotrichum fioriniae (0 IPR013902 proteins in this species)
  │     │  │  │  │  │  ├─ Colletotrichum sublineola (0 IPR013902 proteins in this species)
  │     │  │  │  │  │  ├─ Colletotrichum salicis (0 IPR013902 proteins in this species)
  │     │  │  │  │  │  ├─ Colletotrichum simmondsii (0 IPR013902 proteins in this species)
  │     │  │  │  │  │  ├─ Colletotrichum tofieldiae (0 IPR013902 proteins in this species)
  │     │  │  │  │  │  ├─ Colletotrichum orchidophilum (0 IPR013902 proteins in this species)
  │     │  │  │  │  │  ├─ Colletotrichum chlorophyti (0 IPR013902 proteins in this species)
  │     │  │  │  │  │  ├─ Colletotrichum trifolii (0 IPR013902 proteins in this species)
  │     │  │  │  │  │  ├─ Colletotrichum tanaceti (0 IPR013902 proteins in this species)
  │     │  │  │  │  │  ├─ Colletotrichum shisoi (0 IPR013902 proteins in this species)
  │     │  │  │  │  │  ├─ Colletotrichum scovillei (0 IPR013902 proteins in this species)
  │     │  │  │  │  │  ├─ Colletotrichum siamense (0 IPR013902 proteins in this species)
  │     │  │  │  │  │  ├─ Colletotrichum karsti (0 IPR013902 proteins in this species)
  │     │  │  │  │  │  ├─ Colletotrichum spaethianum (0 IPR013902 proteins in this species)
  │     │  │  │  │  │  ├─ Colletotrichum abscissum (0 IPR013902 proteins in this species)
  │     │  │  │  │  │  ├─ Colletotrichum limetticola (0 IPR013902 proteins in this species)
  │     │  │  │  │  │  ├─ Colletotrichum godetiae (0 IPR013902 proteins in this species)
  │     │  │  │  │  │  ├─ Colletotrichum tamarilloi (0 IPR013902 proteins in this species)
  │     │  │  │  │  │  ├─ Colletotrichum navitas (0 IPR013902 proteins in this species)
  │     │  │  │  │  │  ├─ Colletotrichum melonis (0 IPR013902 proteins in this species)
  │     │  │  │  │  │  ├─ Colletotrichum paranaense (0 IPR013902 proteins in this species)
  │     │  │  │  │  │  ├─ Colletotrichum phormii (0 IPR013902 proteins in this species)
  │     │  │  │  │  │  ├─ Colletotrichum kahawae (0 IPR013902 proteins in this species)
  │     │  │  │  │  │  └─ Colletotrichum tabaci (0 IPR013902 proteins in this species)
  │     │  │  │  │  └─ Glomerella (0 IPR013902 proteins)
  │     │  │  │  │     └─ Glomerella acutata (0 IPR013902 proteins in this species)
  │     │  │  │  └─ Plectosphaerellaceae (0 IPR013902 proteins in this family)
  │     │  │  │     ├─ Verticillium (0 IPR013902 proteins in this genus)
  │     │  │  │     │  ├─ Verticillium dahliae (0 IPR013902 proteins in this species)
  │     │  │  │     │  ├─ Verticillium alfalfae (0 IPR013902 proteins in this species)
  │     │  │  │     │  ├─ Verticillium longisporum (0 IPR013902 proteins in this species)
  │     │  │  │     │  └─ Verticillium nonalfalfae (0 IPR013902 proteins in this species)
  │     │  │  │     ├─ Sodiomyces (0 IPR013902 proteins in this genus)
  │     │  │  │     │  └─ Sodiomyces alkalinus (0 IPR013902 proteins in this species)
  │     │  │  │     └─ Plectosphaerella (0 IPR013902 proteins in this genus)
  │     │  │  │        ├─ Plectosphaerella plurivora (0 IPR013902 proteins in this species)
  │     │  │  │        └─ Plectosphaerella cucumerina (0 IPR013902 proteins in this species)
  │     │  │  └─ Microascales (0 IPR013902 proteins in this order)
  │     │  │     ├─ Microascaceae (0 IPR013902 proteins in this family)
  │     │  │     │  ├─ Pseudallescheria (0 IPR013902 proteins)
  │     │  │     │  │  └─ Pseudallescheria apiosperma (0 IPR013902 proteins in this species)
  │     │  │     │  ├─ Lomentospora (0 IPR013902 proteins in this genus)
  │     │  │     │  │  └─ Lomentospora prolificans (0 IPR013902 proteins in this species)
  │     │  │     │  ├─ Cephalotrichum (0 IPR013902 proteins in this genus)
  │     │  │     │  │  └─ Cephalotrichum gorgonifer (0 IPR013902 proteins in this species)
  │     │  │     │  └─ Parascedosporium (0 IPR013902 proteins in this genus)
  │     │  │     │     └─ Parascedosporium putredinis (0 IPR013902 proteins in this species)
  │     │  │     └─ Ceratocystidaceae (0 IPR013902 proteins in this family)
  │     │  │        ├─ Thielaviopsis (0 IPR013902 proteins in this genus)
  │     │  │        │  └─ Thielaviopsis punctulata (0 IPR013902 proteins in this species)
  │     │  │        └─ Ceratocystis (0 IPR013902 proteins in this genus)
  │     │  │           ├─ Ceratocystis fimbriata (0 IPR013902 proteins in this species)
  │     │  │           ├─ Ceratocystis pirilliformis (0 IPR013902 proteins in this species)
  │     │  │           └─ Ceratocystis lukuohia (0 IPR013902 proteins in this species)
  │     │  ├─ Sordariomycetidae (0 IPR013902 proteins in this subclass)
  │     │  │  ├─ Sordariales (0 IPR013902 proteins in this order)
  │     │  │  │  ├─ Chaetomiaceae (0 IPR013902 proteins in this family)
  │     │  │  │  │  ├─ Chaetomium (0 IPR013902 proteins in this genus)
  │     │  │  │  │  │  ├─ Chaetomium globosum (0 IPR013902 proteins in this species)
  │     │  │  │  │  │  ├─ Chaetomium thermophilum (0 IPR013902 proteins in this species)
  │     │  │  │  │  │  ├─ Chaetomium strumarium (0 IPR013902 proteins in this species)
  │     │  │  │  │  │  └─ Chaetomium fimeti (0 IPR013902 proteins in this species)
  │     │  │  │  │  ├─ Thermothelomyces (0 IPR013902 proteins in this genus)
  │     │  │  │  │  │  └─ Thermothelomyces thermophilus (0 IPR013902 proteins in this species)
  │     │  │  │  │  ├─ Thermothielavioides (0 IPR013902 proteins in this genus)
  │     │  │  │  │  │  └─ Thermothielavioides terrestris (0 IPR013902 proteins in this species)
  │     │  │  │  │  ├─ Parathielavia (0 IPR013902 proteins in this genus)
  │     │  │  │  │  │  ├─ Parathielavia appendiculata (0 IPR013902 proteins in this species)
  │     │  │  │  │  │  └─ Parathielavia hyrcaniae (0 IPR013902 proteins in this species)
  │     │  │  │  │  ├─ Dichotomopilus (0 IPR013902 proteins in this genus)
  │     │  │  │  │  │  └─ Dichotomopilus funicola (0 IPR013902 proteins in this species)
  │     │  │  │  │  ├─ Chaetomidium (0 IPR013902 proteins in this genus)
  │     │  │  │  │  │  └─ Chaetomidium leptoderma (0 IPR013902 proteins in this species)
  │     │  │  │  │  ├─ Canariomyces (0 IPR013902 proteins in this genus)
  │     │  │  │  │  │  └─ Canariomyces notabilis (0 IPR013902 proteins in this species)
  │     │  │  │  │  ├─ Parachaetomium (0 IPR013902 proteins in this genus)
  │     │  │  │  │  │  └─ Parachaetomium inaequale (0 IPR013902 proteins in this species)
  │     │  │  │  │  ├─ Corynascus (0 IPR013902 proteins in this genus)
  │     │  │  │  │  │  └─ Corynascus novoguineensis (0 IPR013902 proteins in this species)
  │     │  │  │  │  ├─ Achaetomium (0 IPR013902 proteins in this genus)
  │     │  │  │  │  │  └─ Achaetomium macrosporum (0 IPR013902 proteins in this species)
  │     │  │  │  │  ├─ Staphylotrichum (0 IPR013902 proteins in this genus)
  │     │  │  │  │  │  ├─ Staphylotrichum tortipilum (0 IPR013902 proteins in this species)
  │     │  │  │  │  │  └─ Staphylotrichum longicolle (0 IPR013902 proteins in this species)
  │     │  │  │  │  ├─ Trichocladium (0 IPR013902 proteins in this genus)
  │     │  │  │  │  │  └─ Trichocladium antarcticum (0 IPR013902 proteins in this species)
  │     │  │  │  │  └─ Humicola (0 IPR013902 proteins)
  │     │  │  │  │     └─ Humicola insolens (0 IPR013902 proteins in this species)
  │     │  │  │  ├─ Podosporaceae (0 IPR013902 proteins in this family)
  │     │  │  │  │  ├─ Podospora (0 IPR013902 proteins in this genus)
  │     │  │  │  │  │  ├─ Podospora anserina (0 IPR013902 proteins in this species)
  │     │  │  │  │  │  ├─ Podospora fimiseda (0 IPR013902 proteins in this species)
  │     │  │  │  │  │  ├─ Podospora australis (0 IPR013902 proteins in this species)
  │     │  │  │  │  │  ├─ Podospora aff. (0 IPR013902 proteins in this variety/strain)
  │     │  │  │  │  │  ├─ Podospora comata (0 IPR013902 proteins in this species)
  │     │  │  │  │  │  ├─ Podospora appendiculata (0 IPR013902 proteins in this species)
  │     │  │  │  │  │  ├─ Podospora didyma (0 IPR013902 proteins in this species)
  │     │  │  │  │  │  ├─ Podospora bellae-mahoneyi (0 IPR013902 proteins in this species)
  │     │  │  │  │  │  ├─ Podospora pseudocomata (0 IPR013902 proteins in this species)
  │     │  │  │  │  │  ├─ Podospora pseudoanserina (0 IPR013902 proteins in this species)
  │     │  │  │  │  │  └─ Podospora pseudopauciseta (0 IPR013902 proteins in this species)
  │     │  │  │  │  ├─ Triangularia (0 IPR013902 proteins in this genus)
  │     │  │  │  │  │  ├─ Triangularia setosa (0 IPR013902 proteins in this species)
  │     │  │  │  │  │  └─ Triangularia verruculosa (0 IPR013902 proteins in this species)
  │     │  │  │  │  └─ Cladorrhinum (0 IPR013902 proteins in this genus)
  │     │  │  │  │     └─ Cladorrhinum samala (0 IPR013902 proteins in this species)
  │     │  │  │  ├─ Sordariaceae (0 IPR013902 proteins in this family)
  │     │  │  │  │  ├─ Neurospora (0 IPR013902 proteins in this genus)
  │     │  │  │  │  │  ├─ Neurospora crassa (0 IPR013902 proteins in this species)
  │     │  │  │  │  │  ├─ Neurospora tetrasperma (0 IPR013902 proteins in this species)
  │     │  │  │  │  │  ├─ Neurospora tetraspora (0 IPR013902 proteins in this species)
  │     │  │  │  │  │  ├─ Neurospora hispaniola (0 IPR013902 proteins in this species)
  │     │  │  │  │  │  └─ Neurospora intermedia (0 IPR013902 proteins in this species)
  │     │  │  │  │  ├─ Sordaria (0 IPR013902 proteins in this genus)
  │     │  │  │  │  │  ├─ Sordaria macrospora (0 IPR013902 proteins in this species)
  │     │  │  │  │  │  └─ Sordaria brevicollis (0 IPR013902 proteins in this species)
  │     │  │  │  │  └─ Pseudoneurospora (0 IPR013902 proteins in this genus)
  │     │  │  │  │     └─ Pseudoneurospora amorphoporcata (0 IPR013902 proteins in this species)
  │     │  │  │  ├─ Lasiosphaeriaceae (0 IPR013902 proteins in this family)
  │     │  │  │  │  ├─ Apiosordaria (0 IPR013902 proteins in this genus)
  │     │  │  │  │  │  └─ Apiosordaria backusii (0 IPR013902 proteins in this species)
  │     │  │  │  │  ├─ Lasiosphaeria (0 IPR013902 proteins in this genus)
  │     │  │  │  │  │  ├─ Lasiosphaeria miniovina (0 IPR013902 proteins in this species)
  │     │  │  │  │  │  ├─ Lasiosphaeria hispida (0 IPR013902 proteins in this species)
  │     │  │  │  │  │  └─ Lasiosphaeria ovina (0 IPR013902 proteins in this species)
  │     │  │  │  │  ├─ Lasiosphaeris (0 IPR013902 proteins in this genus)
  │     │  │  │  │  │  └─ Lasiosphaeris hirsuta (0 IPR013902 proteins in this species)
  │     │  │  │  │  ├─ Bombardia (0 IPR013902 proteins in this genus)
  │     │  │  │  │  │  └─ Bombardia bombarda (0 IPR013902 proteins in this species)
  │     │  │  │  │  ├─ Cercophora (0 IPR013902 proteins in this genus)
  │     │  │  │  │  │  ├─ Cercophora newfieldiana (0 IPR013902 proteins in this species)
  │     │  │  │  │  │  ├─ Cercophora samala (0 IPR013902 proteins in this species)
  │     │  │  │  │  │  └─ Cercophora scortea (0 IPR013902 proteins in this species)
  │     │  │  │  │  ├─ Immersiella (0 IPR013902 proteins in this genus)
  │     │  │  │  │  │  └─ Immersiella caudata (0 IPR013902 proteins in this species)
  │     │  │  │  │  └─ Apodospora (0 IPR013902 proteins in this genus)
  │     │  │  │  │     └─ Apodospora peruviana (0 IPR013902 proteins in this species)
  │     │  │  │  ├─ Schizotheciaceae (0 IPR013902 proteins in this family)
  │     │  │  │  │  ├─ Echria (0 IPR013902 proteins in this genus)
  │     │  │  │  │  │  └─ Echria macrotheca (0 IPR013902 proteins in this species)
  │     │  │  │  │  └─ Schizothecium (0 IPR013902 proteins in this genus)
  │     │  │  │  │     └─ Schizothecium vesticola (0 IPR013902 proteins in this species)
  │     │  │  │  ├─ Naviculisporaceae (0 IPR013902 proteins in this family)
  │     │  │  │  │  └─ Rhypophila (0 IPR013902 proteins in this genus)
  │     │  │  │  │     └─ Rhypophila decipiens (0 IPR013902 proteins in this species)
  │     │  │  │  ├─ Diplogelasinosporaceae (0 IPR013902 proteins in this family)
  │     │  │  │  │  └─ Diplogelasinospora (0 IPR013902 proteins in this genus)
  │     │  │  │  │     └─ Diplogelasinospora grovesii (0 IPR013902 proteins in this species)
  │     │  │  │  └─ Sordariales incertae sedis (0 IPR013902 proteins in this species)
  │     │  │  │     ├─ Madurella (0 IPR013902 proteins)
  │     │  │  │     │  └─ Madurella (0 IPR013902 proteins)
  │     │  │  │     │     ├─ Madurella mycetomatis (0 IPR013902 proteins in this species)
  │     │  │  │     │     └─ Madurella fahalii (0 IPR013902 proteins in this species)
  │     │  │  │     └─ Remersonia (0 IPR013902 proteins)
  │     │  │  │        └─ Remersonia (0 IPR013902 proteins)
  │     │  │  │           └─ Remersonia thermophila (0 IPR013902 proteins in this species)
  │     │  │  ├─ Magnaporthales (0 IPR013902 proteins in this order)
  │     │  │  │  ├─ Magnaporthaceae (0 IPR013902 proteins in this family)
  │     │  │  │  │  ├─ Gaeumannomyces (0 IPR013902 proteins in this genus)
  │     │  │  │  │  │  └─ Gaeumannomyces tritici (0 IPR013902 proteins in this species)
  │     │  │  │  │  └─ Magnaporthiopsis (0 IPR013902 proteins in this genus)
  │     │  │  │  │     └─ Magnaporthiopsis poae (0 IPR013902 proteins in this species)
  │     │  │  │  └─ Pyriculariaceae (0 IPR013902 proteins in this family)
  │     │  │  │     └─ Pyricularia (0 IPR013902 proteins in this genus)
  │     │  │  │        ├─ Pyricularia oryzae (0 IPR013902 proteins in this species)
  │     │  │  │        └─ Pyricularia grisea (0 IPR013902 proteins in this species)
  │     │  │  ├─ Ophiostomatales (0 IPR013902 proteins in this order)
  │     │  │  │  └─ Ophiostomataceae (0 IPR013902 proteins in this family)
  │     │  │  │     ├─ Grosmannia (0 IPR013902 proteins)
  │     │  │  │     │  └─ Grosmannia clavigera (0 IPR013902 proteins in this species)
  │     │  │  │     ├─ Ophiostoma (0 IPR013902 proteins in this genus)
  │     │  │  │     │  └─ Ophiostoma piceae (0 IPR013902 proteins in this tribe)
  │     │  │  │     └─ Sporothrix (0 IPR013902 proteins in this genus)
  │     │  │  │        ├─ Sporothrix schenckii (0 IPR013902 proteins in this species)
  │     │  │  │        ├─ Sporothrix brasiliensis (0 IPR013902 proteins in this species)
  │     │  │  │        ├─ Sporothrix stenoceras (0 IPR013902 proteins in this species)
  │     │  │  │        ├─ Sporothrix curviconia (0 IPR013902 proteins in this species)
  │     │  │  │        ├─ Sporothrix bragantina (0 IPR013902 proteins in this species)
  │     │  │  │        ├─ Sporothrix eucalyptigena (0 IPR013902 proteins in this species)
  │     │  │  │        └─ Sporothrix epigloea (0 IPR013902 proteins in this species)
  │     │  │  ├─ Togniniales (0 IPR013902 proteins in this order)
  │     │  │  │  └─ Togniniaceae (0 IPR013902 proteins in this family)
  │     │  │  │     └─ Phaeoacremonium (0 IPR013902 proteins in this genus)
  │     │  │  │        └─ Phaeoacremonium minimum (0 IPR013902 proteins in this species)
  │     │  │  ├─ Diaporthales (0 IPR013902 proteins in this order)
  │     │  │  │  ├─ Cytosporaceae (0 IPR013902 proteins in this family)
  │     │  │  │  │  └─ Cytospora (0 IPR013902 proteins in this genus)
  │     │  │  │  │     ├─ Cytospora mali (0 IPR013902 proteins in this species)
  │     │  │  │  │     ├─ Cytospora schulzeri (0 IPR013902 proteins in this species)
  │     │  │  │  │     ├─ Cytospora chrysosperma (0 IPR013902 proteins in this species)
  │     │  │  │  │     ├─ Cytospora leucostoma (0 IPR013902 proteins in this species)
  │     │  │  │  │     └─ Cytospora paraplurivora (0 IPR013902 proteins in this species)
  │     │  │  │  ├─ Diaporthaceae (0 IPR013902 proteins in this family)
  │     │  │  │  │  ├─ Diaporthe (0 IPR013902 proteins in this genus)
  │     │  │  │  │  │  ├─ Diaporthe helianthi (0 IPR013902 proteins in this species)
  │     │  │  │  │  │  ├─ Diaporthe ampelina (0 IPR013902 proteins in this species)
  │     │  │  │  │  │  ├─ Diaporthe eres (0 IPR013902 proteins in this species)
  │     │  │  │  │  │  ├─ Diaporthe australafricana (0 IPR013902 proteins in this species)
  │     │  │  │  │  │  └─ Diaporthe vaccinii (0 IPR013902 proteins in this species)
  │     │  │  │  │  └─ Phomopsis (0 IPR013902 proteins)
  │     │  │  │  │     └─ Phomopsis amygdali (0 IPR013902 proteins in this species)
  │     │  │  │  ├─ Schizoparmaceae (0 IPR013902 proteins in this family)
  │     │  │  │  │  └─ Coniella (0 IPR013902 proteins in this genus)
  │     │  │  │  │     └─ Coniella lustricola (0 IPR013902 proteins in this species)
  │     │  │  │  ├─ Cryphonectriaceae (0 IPR013902 proteins in this family)
  │     │  │  │  │  └─ Cryphonectria (0 IPR013902 proteins)
  │     │  │  │  │     └─ Cryphonectria parasitica (0 IPR013902 proteins in this species)
  │     │  │  │  └─ Gnomoniaceae (0 IPR013902 proteins in this family)
  │     │  │  │     └─ Gnomoniopsis (0 IPR013902 proteins in this genus)
  │     │  │  │        └─ Gnomoniopsis smithogilvyi (0 IPR013902 proteins in this species)
  │     │  │  ├─ Coniochaetales (0 IPR013902 proteins in this order)
  │     │  │  │  └─ Coniochaetaceae (0 IPR013902 proteins in this family)
  │     │  │  │     └─ Coniochaeta (0 IPR013902 proteins in this genus)
  │     │  │  │        ├─ Coniochaeta ligniaria (0 IPR013902 proteins in this species)
  │     │  │  │        ├─ Coniochaeta pulveracea (0 IPR013902 proteins in this species)
  │     │  │  │        └─ Coniochaeta hoffmannii (0 IPR013902 proteins in this species)
  │     │  │  ├─ Thyridiales (0 IPR013902 proteins in this order)
  │     │  │  │  └─ Thyridiaceae (0 IPR013902 proteins in this family)
  │     │  │  │     └─ Thyridium (0 IPR013902 proteins in this genus)
  │     │  │  │        └─ Thyridium curvatum (0 IPR013902 proteins in this species)
  │     │  │  ├─ Cephalothecales (0 IPR013902 proteins in this order)
  │     │  │  │  └─ Cephalothecaceae (0 IPR013902 proteins in this family)
  │     │  │  │     └─ Phialemonium (0 IPR013902 proteins in this genus)
  │     │  │  │        ├─ Phialemonium atrogriseum (0 IPR013902 proteins in this species)
  │     │  │  │        └─ Phialemonium thermophilum (0 IPR013902 proteins in this species)
  │     │  │  ├─ Calosphaeriales (0 IPR013902 proteins in this order)
  │     │  │  │  └─ Pleurostomataceae (0 IPR013902 proteins in this family)
  │     │  │  │     └─ Pleurostoma (0 IPR013902 proteins in this genus)
  │     │  │  │        └─ Pleurostoma richardsiae (0 IPR013902 proteins in this species)
  │     │  │  └─ Phyllachorales (0 IPR013902 proteins in this order)
  │     │  │     └─ Phyllachoraceae (0 IPR013902 proteins in this family)
  │     │  │        └─ Phyllachora (0 IPR013902 proteins in this genus)
  │     │  │           └─ Phyllachora maydis (0 IPR013902 proteins in this species)
  │     │  ├─ Xylariomycetidae (0 IPR013902 proteins in this subclass)
  │     │  │  ├─ Xylariales (0 IPR013902 proteins in this order)
  │     │  │  │  ├─ Diatrypaceae (0 IPR013902 proteins in this family)
  │     │  │  │  │  ├─ Eutypa (0 IPR013902 proteins in this genus)
  │     │  │  │  │  │  └─ Eutypa lata (0 IPR013902 proteins in this species)
  │     │  │  │  │  └─ Diatrype (0 IPR013902 proteins in this genus)
  │     │  │  │  │     └─ Diatrype stigma (0 IPR013902 proteins in this species)
  │     │  │  │  ├─ Xylariaceae (0 IPR013902 proteins in this family)
  │     │  │  │  │  ├─ Rosellinia (0 IPR013902 proteins in this genus)
  │     │  │  │  │  │  └─ Rosellinia necatrix (0 IPR013902 proteins in this species)
  │     │  │  │  │  ├─ Xylaria (0 IPR013902 proteins in this genus)
  │     │  │  │  │  │  ├─ Xylaria grammica (0 IPR013902 proteins in this species)
  │     │  │  │  │  │  ├─ Xylaria hypoxylon (0 IPR013902 proteins in this species)
  │     │  │  │  │  │  ├─ Xylaria multiplex (0 IPR013902 proteins in this species)
  │     │  │  │  │  │  ├─ Xylaria flabelliformis (0 IPR013902 proteins in this species)
  │     │  │  │  │  │  ├─ Xylaria arbuscula (0 IPR013902 proteins in this species)
  │     │  │  │  │  │  └─ Xylaria bambusicola (0 IPR013902 proteins in this species)
  │     │  │  │  │  └─ Anthostomella (0 IPR013902 proteins in this genus)
  │     │  │  │  │     └─ Anthostomella pinea (0 IPR013902 proteins in this species)
  │     │  │  │  ├─ Microdochiaceae (0 IPR013902 proteins in this family)
  │     │  │  │  │  └─ Microdochium (0 IPR013902 proteins in this genus)
  │     │  │  │  │     ├─ Microdochium bolleyi (0 IPR013902 proteins in this species)
  │     │  │  │  │     └─ Microdochium trichocladiopsis (0 IPR013902 proteins in this species)
  │     │  │  │  ├─ Xylariales incertae sedis (0 IPR013902 proteins in this species)
  │     │  │  │  │  └─ Monosporascus (0 IPR013902 proteins)
  │     │  │  │  │     └─ Monosporascus (0 IPR013902 proteins)
  │     │  │  │  │        ├─ Monosporascus ibericus (0 IPR013902 proteins in this species)
  │     │  │  │  │        └─ Monosporascus cannonballus (0 IPR013902 proteins in this species)
  │     │  │  │  └─ Hypoxylaceae (0 IPR013902 proteins in this family)
  │     │  │  │     └─ Daldinia (0 IPR013902 proteins in this genus)
  │     │  │  │        └─ Daldinia eschscholtzii (0 IPR013902 proteins in this species)
  │     │  │  └─ Amphisphaeriales (0 IPR013902 proteins in this order)
  │     │  │     ├─ Sporocadaceae (0 IPR013902 proteins in this family)
  │     │  │     │  ├─ Pestalotiopsis (0 IPR013902 proteins in this genus)
  │     │  │     │  │  └─ Pestalotiopsis fici (0 IPR013902 proteins in this species)
  │     │  │     │  ├─ Truncatella (0 IPR013902 proteins in this genus)
  │     │  │     │  │  └─ Truncatella angustata (0 IPR013902 proteins in this species)
  │     │  │     │  └─ Seiridium (0 IPR013902 proteins in this genus)
  │     │  │     │     ├─ Seiridium unicorne (0 IPR013902 proteins in this species)
  │     │  │     │     └─ Seiridium cardinale (0 IPR013902 proteins in this species)
  │     │  │     ├─ Pseudomassariaceae (0 IPR013902 proteins in this family)
  │     │  │     │  └─ Pseudomassariella (0 IPR013902 proteins in this genus)
  │     │  │     │     └─ Pseudomassariella vexata (0 IPR013902 proteins in this species)
  │     │  │     └─ Apiosporaceae (0 IPR013902 proteins in this family)
  │     │  │        ├─ Apiospora (0 IPR013902 proteins in this genus)
  │     │  │        │  ├─ Apiospora kogelbergensis (0 IPR013902 proteins in this species)
  │     │  │        │  ├─ Apiospora arundinis (0 IPR013902 proteins in this species)
  │     │  │        │  ├─ Apiospora aurea (0 IPR013902 proteins in this species)
  │     │  │        │  ├─ Apiospora marii (0 IPR013902 proteins in this species)
  │     │  │        │  ├─ Apiospora hydei (0 IPR013902 proteins in this species)
  │     │  │        │  ├─ Apiospora rasikravindrae (0 IPR013902 proteins in this species)
  │     │  │        │  ├─ Apiospora saccharicola (0 IPR013902 proteins in this species)
  │     │  │        │  └─ Apiospora phragmitis (0 IPR013902 proteins in this species)
  │     │  │        └─ Neoarthrinium (0 IPR013902 proteins in this genus)
  │     │  │           └─ Neoarthrinium moseri (0 IPR013902 proteins in this species)
  │     │  └─ Lulworthiomycetidae (0 IPR013902 proteins in this subclass)
  │     │     └─ Lulworthiales (0 IPR013902 proteins in this order)
  │     │        └─ Lulworthiaceae (0 IPR013902 proteins in this family)
  │     │           └─ Zalerion (0 IPR013902 proteins in this genus)
  │     │              └─ Zalerion maritima (0 IPR013902 proteins in this species)
  │     ├─ Eurotiomycetes (0 IPR013902 proteins in this class)
  │     │  ├─ Eurotiomycetidae (0 IPR013902 proteins in this subclass)
  │     │  │  ├─ Eurotiales (0 IPR013902 proteins in this order)
  │     │  │  │  ├─ Aspergillaceae (0 IPR013902 proteins in this family)
  │     │  │  │  │  ├─ Penicillium (0 IPR013902 proteins in this genus)
  │     │  │  │  │  │  ├─ Penicillium digitatum (0 IPR013902 proteins in this species)
  │     │  │  │  │  │  ├─ Penicillium rubens (0 IPR013902 proteins in this species)
  │     │  │  │  │  │  ├─ Penicillium oxalicum (0 IPR013902 proteins in this species)
  │     │  │  │  │  │  ├─ Penicillium roqueforti (0 IPR013902 proteins in this species)
  │     │  │  │  │  │  ├─ Penicillium camemberti (0 IPR013902 proteins in this species)
  │     │  │  │  │  │  ├─ Penicillium subrubescens (0 IPR013902 proteins in this species)
  │     │  │  │  │  │  ├─ Penicillium flavigenum (0 IPR013902 proteins in this species)
  │     │  │  │  │  │  ├─ Penicillium polonicum (0 IPR013902 proteins in this species)
  │     │  │  │  │  │  ├─ Penicillium decumbens (0 IPR013902 proteins in this species)
  │     │  │  │  │  │  ├─ Penicillium solitum (0 IPR013902 proteins in this species)
  │     │  │  │  │  │  ├─ Penicillium antarcticum (0 IPR013902 proteins in this species)
  │     │  │  │  │  │  ├─ Penicillium ucsense (0 IPR013902 proteins in this species)
  │     │  │  │  │  │  ├─ Penicillium crustosum (0 IPR013902 proteins in this species)
  │     │  │  │  │  │  ├─ Penicillium italicum (0 IPR013902 proteins in this species)
  │     │  │  │  │  │  ├─ Penicillium expansum (0 IPR013902 proteins in this species)
  │     │  │  │  │  │  ├─ Penicillium nordicum (0 IPR013902 proteins in this species)
  │     │  │  │  │  │  ├─ Penicillium brasilianum (0 IPR013902 proteins in this species)
  │     │  │  │  │  │  ├─ Penicillium freii (0 IPR013902 proteins in this species)
  │     │  │  │  │  │  ├─ Penicillium patulum (0 IPR013902 proteins in this species)
  │     │  │  │  │  │  ├─ Penicillium arizonense (0 IPR013902 proteins in this species)
  │     │  │  │  │  │  ├─ Penicillium steckii (0 IPR013902 proteins in this species)
  │     │  │  │  │  │  ├─ Penicillium coprophilum (0 IPR013902 proteins in this species)
  │     │  │  │  │  │  ├─ Penicillium vulpinum (0 IPR013902 proteins in this species)
  │     │  │  │  │  │  ├─ Penicillium nalgiovense (0 IPR013902 proteins in this species)
  │     │  │  │  │  │  ├─ Penicillium alfredii (0 IPR013902 proteins in this species)
  │     │  │  │  │  │  ├─ Penicillium capsulatum (0 IPR013902 proteins in this species)
  │     │  │  │  │  │  ├─ Penicillium citrinum (0 IPR013902 proteins in this species)
  │     │  │  │  │  │  ├─ Penicillium atrosanguineum (0 IPR013902 proteins in this species)
  │     │  │  │  │  │  ├─ Penicillium cosmopolitanum (0 IPR013902 proteins in this species)
  │     │  │  │  │  │  ├─ Penicillium concentricum (0 IPR013902 proteins in this species)
  │     │  │  │  │  │  ├─ Penicillium desertorum (0 IPR013902 proteins in this species)
  │     │  │  │  │  │  ├─ Penicillium cataractarum (0 IPR013902 proteins in this species)
  │     │  │  │  │  │  ├─ Penicillium brevicompactum (0 IPR013902 proteins in this species)
  │     │  │  │  │  │  ├─ Penicillium diatomitis (0 IPR013902 proteins in this species)
  │     │  │  │  │  │  ├─ Penicillium argentinense (0 IPR013902 proteins in this species)
  │     │  │  │  │  │  ├─ Penicillium bovifimosum (0 IPR013902 proteins in this species)
  │     │  │  │  │  │  ├─ Penicillium canariense (0 IPR013902 proteins in this species)
  │     │  │  │  │  │  ├─ Penicillium angulare (0 IPR013902 proteins in this species)
  │     │  │  │  │  │  ├─ Penicillium fimorum (0 IPR013902 proteins in this species)
  │     │  │  │  │  │  ├─ Penicillium cf. (0 IPR013902 proteins in this variety/strain)
  │     │  │  │  │  │  ├─ Penicillium cinerascens (0 IPR013902 proteins in this species)
  │     │  │  │  │  │  ├─ Penicillium chermesinum (0 IPR013902 proteins in this species)
  │     │  │  │  │  │  ├─ Penicillium salamii (0 IPR013902 proteins in this species)
  │     │  │  │  │  │  ├─ Penicillium olsonii (0 IPR013902 proteins in this species)
  │     │  │  │  │  │  ├─ Penicillium egyptiacum (0 IPR013902 proteins in this species)
  │     │  │  │  │  │  ├─ Penicillium daleae (0 IPR013902 proteins in this tribe)
  │     │  │  │  │  │  ├─ Penicillium hordei (0 IPR013902 proteins in this species)
  │     │  │  │  │  │  ├─ Penicillium malachiteum (0 IPR013902 proteins in this species)
  │     │  │  │  │  │  ├─ Penicillium hetheringtonii (0 IPR013902 proteins in this species)
  │     │  │  │  │  │  ├─ Penicillium canescens (0 IPR013902 proteins in this species)
  │     │  │  │  │  │  ├─ Penicillium chrysogenum (0 IPR013902 proteins in this species)
  │     │  │  │  │  │  ├─ Penicillium frequentans (0 IPR013902 proteins in this species)
  │     │  │  │  │  │  └─ Penicillium thymicola (0 IPR013902 proteins in this species)
  │     │  │  │  │  ├─ Emericella (0 IPR013902 proteins)
  │     │  │  │  │  │  └─ Emericella nidulans (0 IPR013902 proteins in this species)
  │     │  │  │  │  ├─ Aspergillus (0 IPR013902 proteins in this genus)
  │     │  │  │  │  │  ├─ Aspergillus fumigatus (0 IPR013902 proteins in this species)
  │     │  │  │  │  │  ├─ Aspergillus oryzae (0 IPR013902 proteins in this species)
  │     │  │  │  │  │  ├─ Aspergillus clavatus (0 IPR013902 proteins in this species)
  │     │  │  │  │  │  ├─ Aspergillus niger (0 IPR013902 proteins in this species)
  │     │  │  │  │  │  ├─ Aspergillus terreus (0 IPR013902 proteins in this species)
  │     │  │  │  │  │  ├─ Aspergillus ruber (0 IPR013902 proteins in this species)
  │     │  │  │  │  │  ├─ Aspergillus rambellii (0 IPR013902 proteins in this species)
  │     │  │  │  │  │  ├─ Aspergillus ochraceoroseus (0 IPR013902 proteins in this species)
  │     │  │  │  │  │  ├─ Aspergillus nomiae (0 IPR013902 proteins in this species)
  │     │  │  │  │  │  ├─ Aspergillus calidoustus (0 IPR013902 proteins in this species)
  │     │  │  │  │  │  ├─ Aspergillus bombycis (0 IPR013902 proteins in this species)
  │     │  │  │  │  │  ├─ Aspergillus luchuensis (0 IPR013902 proteins in this species)
  │     │  │  │  │  │  ├─ Aspergillus versicolor (0 IPR013902 proteins in this species)
  │     │  │  │  │  │  ├─ Aspergillus glaucus (0 IPR013902 proteins in this species)
  │     │  │  │  │  │  ├─ Aspergillus tubingensis (0 IPR013902 proteins in this species)
  │     │  │  │  │  │  ├─ Aspergillus sydowii (0 IPR013902 proteins in this species)
  │     │  │  │  │  │  ├─ Aspergillus wentii (0 IPR013902 proteins in this species)
  │     │  │  │  │  │  ├─ Aspergillus brasiliensis (0 IPR013902 proteins in this species)
  │     │  │  │  │  │  ├─ Aspergillus aculeatus (0 IPR013902 proteins in this species)
  │     │  │  │  │  │  ├─ Aspergillus carbonarius (0 IPR013902 proteins in this species)
  │     │  │  │  │  │  ├─ Aspergillus arachidicola (0 IPR013902 proteins in this species)
  │     │  │  │  │  │  ├─ Aspergillus steynii (0 IPR013902 proteins in this species)
  │     │  │  │  │  │  ├─ Aspergillus novofumigatus (0 IPR013902 proteins in this species)
  │     │  │  │  │  │  ├─ Aspergillus candidus (0 IPR013902 proteins in this species)
  │     │  │  │  │  │  ├─ Aspergillus taichungensis (0 IPR013902 proteins in this species)
  │     │  │  │  │  │  ├─ Aspergillus sclerotioniger (0 IPR013902 proteins in this species)
  │     │  │  │  │  │  ├─ Aspergillus heteromorphus (0 IPR013902 proteins in this species)
  │     │  │  │  │  │  ├─ Aspergillus neoniger (0 IPR013902 proteins in this species)
  │     │  │  │  │  │  ├─ Aspergillus ellipticus (0 IPR013902 proteins in this species)
  │     │  │  │  │  │  ├─ Aspergillus uvarum (0 IPR013902 proteins in this species)
  │     │  │  │  │  │  ├─ Aspergillus saccharolyticus (0 IPR013902 proteins in this species)
  │     │  │  │  │  │  ├─ Aspergillus vadensis (0 IPR013902 proteins in this species)
  │     │  │  │  │  │  ├─ Aspergillus sclerotiicarbonarius (0 IPR013902 proteins in this species)
  │     │  │  │  │  │  ├─ Aspergillus indologenus (0 IPR013902 proteins in this species)
  │     │  │  │  │  │  ├─ Aspergillus homomorphus (0 IPR013902 proteins in this species)
  │     │  │  │  │  │  ├─ Aspergillus ibericus (0 IPR013902 proteins in this species)
  │     │  │  │  │  │  ├─ Aspergillus japonicus (0 IPR013902 proteins in this species)
  │     │  │  │  │  │  ├─ Aspergillus piperis (0 IPR013902 proteins in this species)
  │     │  │  │  │  │  ├─ Aspergillus fijiensis (0 IPR013902 proteins in this species)
  │     │  │  │  │  │  ├─ Aspergillus violaceofuscus (0 IPR013902 proteins in this species)
  │     │  │  │  │  │  ├─ Aspergillus welwitschiae (0 IPR013902 proteins in this species)
  │     │  │  │  │  │  ├─ Aspergillus phoenicis (0 IPR013902 proteins in this species)
  │     │  │  │  │  │  ├─ Aspergillus mulundensis (0 IPR013902 proteins in this species)
  │     │  │  │  │  │  ├─ Aspergillus tanneri (0 IPR013902 proteins in this species)
  │     │  │  │  │  │  ├─ Aspergillus transmontanensis (0 IPR013902 proteins in this species)
  │     │  │  │  │  │  ├─ Aspergillus pseudonomiae (0 IPR013902 proteins in this species)
  │     │  │  │  │  │  ├─ Aspergillus pseudotamarii (0 IPR013902 proteins in this species)
  │     │  │  │  │  │  ├─ Aspergillus avenaceus (0 IPR013902 proteins in this species)
  │     │  │  │  │  │  ├─ Aspergillus sergii (0 IPR013902 proteins in this species)
  │     │  │  │  │  │  ├─ Aspergillus bertholletiae (0 IPR013902 proteins in this species)
  │     │  │  │  │  │  ├─ Aspergillus caelatus (0 IPR013902 proteins in this species)
  │     │  │  │  │  │  ├─ Aspergillus minisclerotigenes (0 IPR013902 proteins in this species)
  │     │  │  │  │  │  ├─ Aspergillus parasiticus (0 IPR013902 proteins in this species)
  │     │  │  │  │  │  ├─ Aspergillus leporis (0 IPR013902 proteins in this species)
  │     │  │  │  │  │  ├─ Aspergillus novoparasiticus (0 IPR013902 proteins in this species)
  │     │  │  │  │  │  ├─ Aspergillus tamarii (0 IPR013902 proteins in this species)
  │     │  │  │  │  │  ├─ Aspergillus coremiiformis (0 IPR013902 proteins in this species)
  │     │  │  │  │  │  ├─ Aspergillus flavus (0 IPR013902 proteins in this species)
  │     │  │  │  │  │  ├─ Aspergillus hiratsukae (0 IPR013902 proteins in this species)
  │     │  │  │  │  │  ├─ Aspergillus chevalieri (0 IPR013902 proteins in this species)
  │     │  │  │  │  │  ├─ Aspergillus felis (0 IPR013902 proteins in this species)
  │     │  │  │  │  │  ├─ Aspergillus fumigatiaffinis (0 IPR013902 proteins in this species)
  │     │  │  │  │  │  ├─ Aspergillus puulaauensis (0 IPR013902 proteins in this species)
  │     │  │  │  │  │  ├─ Aspergillus kawachii (0 IPR013902 proteins in this species)
  │     │  │  │  │  │  ├─ Aspergillus pseudoviridinutans (0 IPR013902 proteins in this species)
  │     │  │  │  │  │  ├─ Aspergillus ustus (0 IPR013902 proteins in this species)
  │     │  │  │  │  │  ├─ Aspergillus cristatus (0 IPR013902 proteins in this species)
  │     │  │  │  │  │  ├─ Aspergillus turcosus (0 IPR013902 proteins in this species)
  │     │  │  │  │  │  ├─ Aspergillus thermomutatus (0 IPR013902 proteins in this species)
  │     │  │  │  │  │  ├─ Aspergillus campestris (0 IPR013902 proteins in this species)
  │     │  │  │  │  │  ├─ Aspergillus eucalypticola (0 IPR013902 proteins in this species)
  │     │  │  │  │  │  ├─ Aspergillus sclerotialis (0 IPR013902 proteins in this species)
  │     │  │  │  │  │  ├─ Aspergillus awamori (0 IPR013902 proteins in this species)
  │     │  │  │  │  │  ├─ Aspergillus pseudocaelatus (0 IPR013902 proteins in this species)
  │     │  │  │  │  │  ├─ Aspergillus lentulus (0 IPR013902 proteins in this species)
  │     │  │  │  │  │  ├─ Aspergillus udagawae (0 IPR013902 proteins in this species)
  │     │  │  │  │  │  ├─ Aspergillus viridinutans (0 IPR013902 proteins in this species)
  │     │  │  │  │  │  ├─ Aspergillus nanangensis (0 IPR013902 proteins in this species)
  │     │  │  │  │  │  ├─ Aspergillus granulosus (0 IPR013902 proteins in this species)
  │     │  │  │  │  │  ├─ Aspergillus cavernicola (0 IPR013902 proteins in this species)
  │     │  │  │  │  │  ├─ Aspergillus lucknowensis (0 IPR013902 proteins in this species)
  │     │  │  │  │  │  ├─ Aspergillus pseudodeflectus (0 IPR013902 proteins in this species)
  │     │  │  │  │  │  ├─ Aspergillus pseudoustus (0 IPR013902 proteins in this species)
  │     │  │  │  │  │  └─ Aspergillus keveii (0 IPR013902 proteins in this species)
  │     │  │  │  │  ├─ Neosartorya (0 IPR013902 proteins)
  │     │  │  │  │  │  └─ Neosartorya fischeri (0 IPR013902 proteins in this species)
  │     │  │  │  │  ├─ Penicilliopsis (0 IPR013902 proteins in this genus)
  │     │  │  │  │  │  └─ Penicilliopsis zonata (0 IPR013902 proteins in this species)
  │     │  │  │  │  ├─ Petromyces (0 IPR013902 proteins)
  │     │  │  │  │  │  └─ Petromyces alliaceus (0 IPR013902 proteins in this species)
  │     │  │  │  │  └─ Monascus (0 IPR013902 proteins in this genus)
  │     │  │  │  │     └─ Monascus purpureus (0 IPR013902 proteins in this species)
  │     │  │  │  ├─ Trichocomaceae (0 IPR013902 proteins in this family)
  │     │  │  │  │  ├─ Talaromyces (0 IPR013902 proteins in this genus)
  │     │  │  │  │  │  ├─ Talaromyces marneffei (0 IPR013902 proteins in this species)
  │     │  │  │  │  │  ├─ Talaromyces stipitatus (0 IPR013902 proteins in this species)
  │     │  │  │  │  │  ├─ Talaromyces pinophilus (0 IPR013902 proteins in this species)
  │     │  │  │  │  │  ├─ Talaromyces amestolkiae (0 IPR013902 proteins in this species)
  │     │  │  │  │  │  ├─ Talaromyces rugulosus (0 IPR013902 proteins in this species)
  │     │  │  │  │  │  ├─ Talaromyces islandicus (0 IPR013902 proteins in this species)
  │     │  │  │  │  │  ├─ Talaromyces atroroseus (0 IPR013902 proteins in this species)
  │     │  │  │  │  │  └─ Talaromyces proteolyticus (0 IPR013902 proteins in this species)
  │     │  │  │  │  └─ Rasamsonia (0 IPR013902 proteins in this genus)
  │     │  │  │  │     └─ Rasamsonia emersonii (0 IPR013902 proteins in this species)
  │     │  │  │  ├─ Thermoascaceae (0 IPR013902 proteins in this family)
  │     │  │  │  │  ├─ Byssochlamys (0 IPR013902 proteins)
  │     │  │  │  │  │  └─ Byssochlamys spectabilis (0 IPR013902 proteins in this species)
  │     │  │  │  │  └─ Paecilomyces (0 IPR013902 proteins in this genus)
  │     │  │  │  │     └─ Paecilomyces lecythidis (0 IPR013902 proteins in this species)
  │     │  │  │  └─ Elaphomycetaceae (0 IPR013902 proteins in this family)
  │     │  │  │     └─ Elaphomyces (0 IPR013902 proteins in this genus)
  │     │  │  │        └─ Elaphomyces granulatus (0 IPR013902 proteins in this species)
  │     │  │  └─ Onygenales (0 IPR013902 proteins in this order)
  │     │  │     ├─ Onygenaceae (0 IPR013902 proteins in this family)
  │     │  │     │  ├─ Coccidioides (0 IPR013902 proteins in this genus)
  │     │  │     │  │  ├─ Coccidioides immitis (0 IPR013902 proteins in this species)
  │     │  │     │  │  └─ Coccidioides posadasii (0 IPR013902 proteins in this species)
  │     │  │     │  └─ Uncinocarpus (0 IPR013902 proteins in this genus)
  │     │  │     │     └─ Uncinocarpus reesii (0 IPR013902 proteins in this species)
  │     │  │     ├─ Ajellomycetaceae (0 IPR013902 proteins in this family)
  │     │  │     │  ├─ Paracoccidioides (0 IPR013902 proteins in this genus)
  │     │  │     │  │  ├─ Paracoccidioides brasiliensis (0 IPR013902 proteins in this species)
  │     │  │     │  │  └─ Paracoccidioides lutzii (0 IPR013902 proteins in this species)
  │     │  │     │  ├─ Ajellomyces (0 IPR013902 proteins)
  │     │  │     │  │  ├─ Ajellomyces capsulatus (0 IPR013902 proteins in this species)
  │     │  │     │  │  └─ Ajellomyces dermatitidis (0 IPR013902 proteins in this species)
  │     │  │     │  ├─ Blastomyces (0 IPR013902 proteins in this genus)
  │     │  │     │  │  ├─ Blastomyces gilchristii (0 IPR013902 proteins in this species)
  │     │  │     │  │  ├─ Blastomyces silverae (0 IPR013902 proteins in this species)
  │     │  │     │  │  ├─ Blastomyces parvus (0 IPR013902 proteins in this species)
  │     │  │     │  │  └─ Blastomyces percursus (0 IPR013902 proteins in this species)
  │     │  │     │  ├─ Emergomyces (0 IPR013902 proteins in this genus)
  │     │  │     │  │  ├─ Emergomyces pasteurianus (0 IPR013902 proteins in this species)
  │     │  │     │  │  └─ Emergomyces africanus (0 IPR013902 proteins in this species)
  │     │  │     │  ├─ Helicocarpus (0 IPR013902 proteins in this genus)
  │     │  │     │  │  └─ Helicocarpus griseus (0 IPR013902 proteins in this species)
  │     │  │     │  └─ Emmonsia (0 IPR013902 proteins in this genus)
  │     │  │     │     └─ Emmonsia crescens (0 IPR013902 proteins in this species)
  │     │  │     ├─ Arthrodermataceae (0 IPR013902 proteins in this family)
  │     │  │     │  ├─ Arthroderma (0 IPR013902 proteins)
  │     │  │     │  │  ├─ Arthroderma otae (0 IPR013902 proteins in this species)
  │     │  │     │  │  ├─ Arthroderma gypseum (0 IPR013902 proteins in this species)
  │     │  │     │  │  └─ Arthroderma benhamiae (0 IPR013902 proteins in this species)
  │     │  │     │  └─ Trichophyton (0 IPR013902 proteins in this genus)
  │     │  │     │     ├─ Trichophyton verrucosum (0 IPR013902 proteins in this species)
  │     │  │     │     ├─ Trichophyton rubrum (0 IPR013902 proteins in this species)
  │     │  │     │     ├─ Trichophyton equinum (0 IPR013902 proteins in this species)
  │     │  │     │     ├─ Trichophyton tonsurans (0 IPR013902 proteins in this species)
  │     │  │     │     ├─ Trichophyton soudanense (0 IPR013902 proteins in this species)
  │     │  │     │     ├─ Trichophyton interdigitale (0 IPR013902 proteins in this species)
  │     │  │     │     └─ Trichophyton violaceum (0 IPR013902 proteins in this species)
  │     │  │     ├─ Nannizziopsiaceae (0 IPR013902 proteins in this family)
  │     │  │     │  └─ Emydomyces (0 IPR013902 proteins in this genus)
  │     │  │     │     └─ Emydomyces testavorans (0 IPR013902 proteins in this species)
  │     │  │     ├─ Onygenales incertae sedis (0 IPR013902 proteins in this species)
  │     │  │     │  └─ Polytolypa (0 IPR013902 proteins)
  │     │  │     │     └─ Polytolypa hystricis (0 IPR013902 proteins in this species)
  │     │  │     │        └─ Polytolypa (0 IPR013902 proteins)
  │     │  │     │           └─ Polytolypa hystricis (0 IPR013902 proteins in this species)
  │     │  │     └─ Ascosphaeraceae (0 IPR013902 proteins in this family)
  │     │  │        └─ Ascosphaera (0 IPR013902 proteins in this genus)
  │     │  │           └─ Ascosphaera apis (0 IPR013902 proteins in this species)
  │     │  └─ Chaetothyriomycetidae (0 IPR013902 proteins in this subclass)
  │     │     ├─ Chaetothyriales (0 IPR013902 proteins in this order)
  │     │     │  ├─ Herpotrichiellaceae (0 IPR013902 proteins in this family)
  │     │     │  │  ├─ Exophiala (0 IPR013902 proteins in this genus)
  │     │     │  │  │  ├─ Exophiala dermatitidis (0 IPR013902 proteins in this species)
  │     │     │  │  │  ├─ Exophiala spinifera (0 IPR013902 proteins in this species)
  │     │     │  │  │  ├─ Exophiala oligosperma (0 IPR013902 proteins in this species)
  │     │     │  │  │  ├─ Exophiala mesophila (0 IPR013902 proteins in this species)
  │     │     │  │  │  ├─ Exophiala xenobiotica (0 IPR013902 proteins in this species)
  │     │     │  │  │  ├─ Exophiala viscosa (0 IPR013902 proteins in this species)
  │     │     │  │  │  ├─ Exophiala aquamarina (0 IPR013902 proteins in this species)
  │     │     │  │  │  ├─ Exophiala sideris (0 IPR013902 proteins in this species)
  │     │     │  │  │  └─ Exophiala bonariae (0 IPR013902 proteins in this species)
  │     │     │  │  ├─ Capronia (0 IPR013902 proteins in this genus)
  │     │     │  │  │  ├─ Capronia epimyces (0 IPR013902 proteins in this species)
  │     │     │  │  │  └─ Capronia coronata (0 IPR013902 proteins in this species)
  │     │     │  │  ├─ Fonsecaea (0 IPR013902 proteins in this genus)
  │     │     │  │  │  ├─ Fonsecaea pedrosoi (0 IPR013902 proteins in this species)
  │     │     │  │  │  ├─ Fonsecaea multimorphosa (0 IPR013902 proteins in this species)
  │     │     │  │  │  ├─ Fonsecaea monophora (0 IPR013902 proteins in this species)
  │     │     │  │  │  ├─ Fonsecaea erecta (0 IPR013902 proteins in this species)
  │     │     │  │  │  └─ Fonsecaea nubica (0 IPR013902 proteins in this species)
  │     │     │  │  ├─ Rhinocladiella (0 IPR013902 proteins in this genus)
  │     │     │  │  │  └─ Rhinocladiella mackenziei (0 IPR013902 proteins in this species)
  │     │     │  │  ├─ Cladophialophora (0 IPR013902 proteins in this genus)
  │     │     │  │  │  ├─ Cladophialophora bantiana (0 IPR013902 proteins in this species)
  │     │     │  │  │  ├─ Cladophialophora immunda (0 IPR013902 proteins in this species)
  │     │     │  │  │  ├─ Cladophialophora psammophila (0 IPR013902 proteins in this species)
  │     │     │  │  │  ├─ Cladophialophora yegresii (0 IPR013902 proteins in this species)
  │     │     │  │  │  ├─ Cladophialophora carrionii (0 IPR013902 proteins in this species)
  │     │     │  │  │  └─ Cladophialophora chaetospira (0 IPR013902 proteins in this species)
  │     │     │  │  └─ Phialophora (0 IPR013902 proteins in this genus)
  │     │     │  │     └─ Phialophora macrospora (0 IPR013902 proteins in this species)
  │     │     │  ├─ Cyphellophoraceae (0 IPR013902 proteins in this family)
  │     │     │  │  └─ Cyphellophora (0 IPR013902 proteins in this genus)
  │     │     │  │     ├─ Cyphellophora europaea (0 IPR013902 proteins in this species)
  │     │     │  │     └─ Cyphellophora attinorum (0 IPR013902 proteins in this species)
  │     │     │  └─ Trichomeriaceae (0 IPR013902 proteins in this family)
  │     │     │     ├─ Knufia (0 IPR013902 proteins in this genus)
  │     │     │     │  ├─ Knufia peltigerae (0 IPR013902 proteins in this species)
  │     │     │     │  ├─ Knufia fluminis (0 IPR013902 proteins in this species)
  │     │     │     │  └─ Knufia obscura (0 IPR013902 proteins in this species)
  │     │     │     └─ Lithohypha (0 IPR013902 proteins in this genus)
  │     │     │        └─ Lithohypha guttulata (0 IPR013902 proteins in this species)
  │     │     ├─ Verrucariales (0 IPR013902 proteins in this order)
  │     │     │  └─ Verrucariaceae (0 IPR013902 proteins in this family)
  │     │     │     └─ Endocarpon (0 IPR013902 proteins in this genus)
  │     │     │        └─ Endocarpon pusillum (0 IPR013902 proteins in this species)
  │     │     └─ Phaeomoniellales (0 IPR013902 proteins in this order)
  │     │        └─ Phaeomoniellaceae (0 IPR013902 proteins in this family)
  │     │           └─ Phaeomoniella (0 IPR013902 proteins in this genus)
  │     │              └─ Phaeomoniella chlamydospora (0 IPR013902 proteins in this species)
  │     ├─ Leotiomycetes (0 IPR013902 proteins in this class)
  │     │  ├─ Erysiphales (0 IPR013902 proteins in this order)
  │     │  │  └─ Erysiphaceae (0 IPR013902 proteins in this family)
  │     │  │     ├─ Blumeria (0 IPR013902 proteins in this genus)
  │     │  │     │  └─ Blumeria graminis (0 IPR013902 proteins in this species)
  │     │  │     ├─ Uncinula (0 IPR013902 proteins)
  │     │  │     │  └─ Uncinula necator (0 IPR013902 proteins in this species)
  │     │  │     ├─ Erysiphe (0 IPR013902 proteins in this genus)
  │     │  │     │  ├─ Erysiphe neolycopersici (0 IPR013902 proteins in this species)
  │     │  │     │  └─ Erysiphe pulchra (0 IPR013902 proteins in this species)
  │     │  │     └─ Golovinomyces (0 IPR013902 proteins in this genus)
  │     │  │        └─ Golovinomyces cichoracearum (0 IPR013902 proteins in this species)
  │     │  ├─ Helotiales (0 IPR013902 proteins in this order)
  │     │  │  ├─ Sclerotiniaceae (0 IPR013902 proteins in this family)
  │     │  │  │  ├─ Sclerotinia (0 IPR013902 proteins in this genus)
  │     │  │  │  │  ├─ Sclerotinia sclerotiorum (0 IPR013902 proteins in this species)
  │     │  │  │  │  ├─ Sclerotinia borealis (0 IPR013902 proteins in this species)
  │     │  │  │  │  ├─ Sclerotinia trifoliorum (0 IPR013902 proteins in this species)
  │     │  │  │  │  └─ Sclerotinia nivalis (0 IPR013902 proteins in this species)
  │     │  │  │  ├─ Botryotinia (0 IPR013902 proteins)
  │     │  │  │  │  ├─ Botryotinia fuckeliana (0 IPR013902 proteins in this species)
  │     │  │  │  │  ├─ Botryotinia calthae (0 IPR013902 proteins in this species)
  │     │  │  │  │  ├─ Botryotinia narcissicola (0 IPR013902 proteins in this species)
  │     │  │  │  │  └─ Botryotinia convoluta (0 IPR013902 proteins in this species)
  │     │  │  │  ├─ Monilinia (0 IPR013902 proteins in this genus)
  │     │  │  │  │  ├─ Monilinia fructigena (0 IPR013902 proteins in this species)
  │     │  │  │  │  ├─ Monilinia vaccinii-corymbosi (0 IPR013902 proteins in this species)
  │     │  │  │  │  ├─ Monilinia fructicola (0 IPR013902 proteins in this species)
  │     │  │  │  │  └─ Monilinia laxa (0 IPR013902 proteins in this species)
  │     │  │  │  └─ Botrytis (0 IPR013902 proteins in this genus)
  │     │  │  │     ├─ Botrytis porri (0 IPR013902 proteins in this species)
  │     │  │  │     ├─ Botrytis tulipae (0 IPR013902 proteins in this species)
  │     │  │  │     ├─ Botrytis paeoniae (0 IPR013902 proteins in this species)
  │     │  │  │     ├─ Botrytis fragariae (0 IPR013902 proteins in this species)
  │     │  │  │     ├─ Botrytis byssoidea (0 IPR013902 proteins in this species)
  │     │  │  │     ├─ Botrytis elliptica (0 IPR013902 proteins in this species)
  │     │  │  │     ├─ Botrytis hyacinthi (0 IPR013902 proteins in this species)
  │     │  │  │     ├─ Botrytis galanthina (0 IPR013902 proteins in this species)
  │     │  │  │     └─ Botrytis deweyae (0 IPR013902 proteins in this species)
  │     │  │  ├─ Helotiaceae (0 IPR013902 proteins in this family)
  │     │  │  │  ├─ Glarea (0 IPR013902 proteins in this genus)
  │     │  │  │  │  └─ Glarea lozoyensis (0 IPR013902 proteins in this species)
  │     │  │  │  └─ Hymenoscyphus (0 IPR013902 proteins in this genus)
  │     │  │  │     ├─ Hymenoscyphus fraxineus (0 IPR013902 proteins in this species)
  │     │  │  │     └─ Hymenoscyphus albidus (0 IPR013902 proteins in this species)
  │     │  │  ├─ Drepanopezizaceae (0 IPR013902 proteins in this family)
  │     │  │  │  ├─ Marssonina (0 IPR013902 proteins)
  │     │  │  │  │  └─ Marssonina brunnea (0 IPR013902 proteins in this species)
  │     │  │  │  └─ Diplocarpon (0 IPR013902 proteins in this genus)
  │     │  │  │     ├─ Diplocarpon coronariae (0 IPR013902 proteins in this species)
  │     │  │  │     └─ Diplocarpon rosae (0 IPR013902 proteins in this species)
  │     │  │  ├─ Mollisiaceae (0 IPR013902 proteins in this family)
  │     │  │  │  ├─ Mollisia (0 IPR013902 proteins in this genus)
  │     │  │  │  │  └─ Mollisia scopiformis (0 IPR013902 proteins in this species)
  │     │  │  │  └─ Phialocephala (0 IPR013902 proteins in this genus)
  │     │  │  │     └─ Phialocephala subalpina (0 IPR013902 proteins in this species)
  │     │  │  ├─ Ploettnerulaceae (0 IPR013902 proteins in this family)
  │     │  │  │  ├─ Rhynchosporium (0 IPR013902 proteins in this genus)
  │     │  │  │  │  ├─ Rhynchosporium graminicola (0 IPR013902 proteins in this species)
  │     │  │  │  │  ├─ Rhynchosporium secalis (0 IPR013902 proteins in this species)
  │     │  │  │  │  └─ Rhynchosporium agropyri (0 IPR013902 proteins in this species)
  │     │  │  │  ├─ Cadophora (0 IPR013902 proteins in this genus)
  │     │  │  │  │  └─ Cadophora malorum (0 IPR013902 proteins in this species)
  │     │  │  │  └─ Oculimacula (0 IPR013902 proteins in this genus)
  │     │  │  │     └─ Oculimacula yallundae (0 IPR013902 proteins in this species)
  │     │  │  ├─ Hyaloscyphaceae (0 IPR013902 proteins in this family)
  │     │  │  │  └─ Hyaloscypha (0 IPR013902 proteins in this genus)
  │     │  │  │     ├─ Hyaloscypha bicolor (0 IPR013902 proteins in this species)
  │     │  │  │     ├─ Hyaloscypha hepaticicola (0 IPR013902 proteins in this species)
  │     │  │  │     └─ Hyaloscypha variabilis (0 IPR013902 proteins in this species)
  │     │  │  ├─ Amorphothecaceae (0 IPR013902 proteins in this family)
  │     │  │  │  └─ Amorphotheca (0 IPR013902 proteins in this genus)
  │     │  │  │     └─ Amorphotheca resinae (0 IPR013902 proteins in this species)
  │     │  │  ├─ Dermateaceae (0 IPR013902 proteins in this family)
  │     │  │  │  ├─ Coleophoma (0 IPR013902 proteins in this genus)
  │     │  │  │  │  ├─ Coleophoma cylindrospora (0 IPR013902 proteins in this species)
  │     │  │  │  │  └─ Coleophoma crateriformis (0 IPR013902 proteins in this species)
  │     │  │  │  └─ Phlyctema (0 IPR013902 proteins in this genus)
  │     │  │  │     └─ Phlyctema vagabunda (0 IPR013902 proteins in this species)
  │     │  │  ├─ Lachnaceae (0 IPR013902 proteins in this family)
  │     │  │  │  └─ Lachnellula (0 IPR013902 proteins in this genus)
  │     │  │  │     ├─ Lachnellula occidentalis (0 IPR013902 proteins in this species)
  │     │  │  │     ├─ Lachnellula subtilissima (0 IPR013902 proteins in this species)
  │     │  │  │     ├─ Lachnellula willkommii (0 IPR013902 proteins in this species)
  │     │  │  │     ├─ Lachnellula hyalina (0 IPR013902 proteins in this species)
  │     │  │  │     ├─ Lachnellula suecica (0 IPR013902 proteins in this species)
  │     │  │  │     ├─ Lachnellula arida (0 IPR013902 proteins in this species)
  │     │  │  │     └─ Lachnellula cervina (0 IPR013902 proteins in this species)
  │     │  │  ├─ Tricladiaceae (0 IPR013902 proteins in this family)
  │     │  │  │  └─ Cudoniella (0 IPR013902 proteins in this genus)
  │     │  │  │     └─ Cudoniella acicularis (0 IPR013902 proteins in this species)
  │     │  │  ├─ Helotiales incertae sedis (0 IPR013902 proteins in this species)
  │     │  │  │  └─ Amylocarpus (0 IPR013902 proteins)
  │     │  │  │     └─ Amylocarpus (0 IPR013902 proteins)
  │     │  │  │        └─ Amylocarpus encephaloides (0 IPR013902 proteins in this species)
  │     │  │  ├─ Pezizellaceae (0 IPR013902 proteins in this family)
  │     │  │  │  └─ Calycina (0 IPR013902 proteins in this genus)
  │     │  │  │     └─ Calycina marina (0 IPR013902 proteins in this species)
  │     │  │  ├─ Pleuroascaceae (0 IPR013902 proteins in this family)
  │     │  │  │  └─ Venustampulla (0 IPR013902 proteins in this genus)
  │     │  │  │     └─ Venustampulla echinocandica (0 IPR013902 proteins in this species)
  │     │  │  └─ Hyphodiscaceae (0 IPR013902 proteins in this family)
  │     │  │     └─ Hyphodiscus (0 IPR013902 proteins in this genus)
  │     │  │        └─ Hyphodiscus hymeniophilus (0 IPR013902 proteins in this species)
  │     │  ├─ Thelebolales (0 IPR013902 proteins in this order)
  │     │  │  └─ Thelebolaceae (0 IPR013902 proteins in this family)
  │     │  │     └─ Pseudogymnoascus (0 IPR013902 proteins in this genus)
  │     │  │        ├─ Pseudogymnoascus destructans (0 IPR013902 proteins in this species)
  │     │  │        └─ Pseudogymnoascus verrucosus (0 IPR013902 proteins in this species)
  │     │  └─ Leotiomycetes incertae sedis (0 IPR013902 proteins in this species)
  │     │     ├─ Myxotrichaceae (0 IPR013902 proteins in this family)
  │     │     │  └─ Oidiodendron (0 IPR013902 proteins in this genus)
  │     │     │     └─ Oidiodendron maius (0 IPR013902 proteins in this species)
  │     │     └─ Scytalidium (0 IPR013902 proteins)
  │     │        └─ Scytalidium (0 IPR013902 proteins)
  │     │           └─ Scytalidium lignicola (0 IPR013902 proteins in this species)
  │     ├─ Dothideomycetes (0 IPR013902 proteins in this class)
  │     │  ├─ Pleosporomycetidae (0 IPR013902 proteins in this subclass)
  │     │  │  ├─ Pleosporales (0 IPR013902 proteins in this order)
  │     │  │  │  ├─ Pleosporineae (0 IPR013902 proteins in this subfamily)
  │     │  │  │  │  ├─ Pleosporaceae (0 IPR013902 proteins in this family)
  │     │  │  │  │  │  ├─ Pyrenophora (0 IPR013902 proteins in this genus)
  │     │  │  │  │  │  │  ├─ Pyrenophora teres (0 IPR013902 proteins in this species)
  │     │  │  │  │  │  │  ├─ Pyrenophora tritici-repentis (0 IPR013902 proteins in this species)
  │     │  │  │  │  │  │  └─ Pyrenophora seminiperda (0 IPR013902 proteins in this species)
  │     │  │  │  │  │  ├─ Cochliobolus (0 IPR013902 proteins)
  │     │  │  │  │  │  │  ├─ Cochliobolus sativus (0 IPR013902 proteins in this species)
  │     │  │  │  │  │  │  ├─ Cochliobolus heterostrophus (0 IPR013902 proteins in this species)
  │     │  │  │  │  │  │  └─ Cochliobolus carbonum (0 IPR013902 proteins in this species)
  │     │  │  │  │  │  ├─ Exserohilum (0 IPR013902 proteins in this genus)
  │     │  │  │  │  │  │  └─ Exserohilum turcicum (0 IPR013902 proteins in this species)
  │     │  │  │  │  │  ├─ Bipolaris (0 IPR013902 proteins in this genus)
  │     │  │  │  │  │  │  ├─ Bipolaris oryzae (0 IPR013902 proteins in this species)
  │     │  │  │  │  │  │  └─ Bipolaris victoriae (0 IPR013902 proteins in this species)
  │     │  │  │  │  │  ├─ Alternaria (0 IPR013902 proteins in this genus)
  │     │  │  │  │  │  │  ├─ Alternaria alternata (0 IPR013902 proteins in this species)
  │     │  │  │  │  │  │  ├─ Alternaria burnsii (0 IPR013902 proteins in this species)
  │     │  │  │  │  │  │  ├─ Alternaria tenuissima (0 IPR013902 proteins in this species)
  │     │  │  │  │  │  │  ├─ Alternaria arborescens (0 IPR013902 proteins in this species)
  │     │  │  │  │  │  │  ├─ Alternaria atra (0 IPR013902 proteins in this species)
  │     │  │  │  │  │  │  ├─ Alternaria panax (0 IPR013902 proteins in this species)
  │     │  │  │  │  │  │  └─ Alternaria dauci (0 IPR013902 proteins in this species)
  │     │  │  │  │  │  ├─ Decorospora (0 IPR013902 proteins in this genus)
  │     │  │  │  │  │  │  └─ Decorospora gaudefroyi (0 IPR013902 proteins in this species)
  │     │  │  │  │  │  ├─ Curvularia (0 IPR013902 proteins in this genus)
  │     │  │  │  │  │  │  ├─ Curvularia clavata (0 IPR013902 proteins in this species)
  │     │  │  │  │  │  │  └─ Curvularia kusanoi (0 IPR013902 proteins in this species)
  │     │  │  │  │  │  └─ Stemphylium (0 IPR013902 proteins in this genus)
  │     │  │  │  │  │     └─ Stemphylium lycopersici (0 IPR013902 proteins in this species)
  │     │  │  │  │  ├─ Leptosphaeriaceae (0 IPR013902 proteins in this family)
  │     │  │  │  │  │  ├─ Leptosphaeria (0 IPR013902 proteins)
  │     │  │  │  │  │  │  └─ Leptosphaeria maculans (0 IPR013902 proteins in this species)
  │     │  │  │  │  │  └─ Plenodomus (0 IPR013902 proteins in this genus)
  │     │  │  │  │  │     └─ Plenodomus tracheiphilus (0 IPR013902 proteins in this species)
  │     │  │  │  │  ├─ Didymellaceae (0 IPR013902 proteins in this family)
  │     │  │  │  │  │  ├─ Epicoccum (0 IPR013902 proteins in this genus)
  │     │  │  │  │  │  │  └─ Epicoccum nigrum (0 IPR013902 proteins in this species)
  │     │  │  │  │  │  ├─ Didymella (0 IPR013902 proteins in this genus)
  │     │  │  │  │  │  │  ├─ Didymella exigua (0 IPR013902 proteins in this species)
  │     │  │  │  │  │  │  ├─ Didymella rabiei (0 IPR013902 proteins in this species)
  │     │  │  │  │  │  │  ├─ Didymella heteroderae (0 IPR013902 proteins in this species)
  │     │  │  │  │  │  │  ├─ Didymella pomorum (0 IPR013902 proteins in this species)
  │     │  │  │  │  │  │  └─ Didymella glomerata (0 IPR013902 proteins in this species)
  │     │  │  │  │  │  ├─ Ascochyta (0 IPR013902 proteins in this genus)
  │     │  │  │  │  │  │  └─ Ascochyta lentis (0 IPR013902 proteins in this species)
  │     │  │  │  │  │  └─ Nothophoma (0 IPR013902 proteins in this genus)
  │     │  │  │  │  │     └─ Nothophoma quercina (0 IPR013902 proteins in this species)
  │     │  │  │  │  ├─ Phaeosphaeriaceae (0 IPR013902 proteins in this family)
  │     │  │  │  │  │  ├─ Phaeosphaeria (0 IPR013902 proteins)
  │     │  │  │  │  │  │  └─ Phaeosphaeria nodorum (0 IPR013902 proteins in this species)
  │     │  │  │  │  │  ├─ Ophiobolus (0 IPR013902 proteins in this genus)
  │     │  │  │  │  │  │  └─ Ophiobolus disseminans (0 IPR013902 proteins in this species)
  │     │  │  │  │  │  ├─ Setomelanomma (0 IPR013902 proteins in this genus)
  │     │  │  │  │  │  │  └─ Setomelanomma holmii (0 IPR013902 proteins in this species)
  │     │  │  │  │  │  ├─ Ampelomyces (0 IPR013902 proteins in this genus)
  │     │  │  │  │  │  │  └─ Ampelomyces quisqualis (0 IPR013902 proteins in this species)
  │     │  │  │  │  │  └─ Paraphoma (0 IPR013902 proteins in this genus)
  │     │  │  │  │  │     └─ Paraphoma chrysanthemicola (0 IPR013902 proteins in this species)
  │     │  │  │  │  └─ Cucurbitariaceae (0 IPR013902 proteins in this family)
  │     │  │  │  │     ├─ Cucurbitaria (0 IPR013902 proteins in this genus)
  │     │  │  │  │     │  └─ Cucurbitaria berberidis (0 IPR013902 proteins in this species)
  │     │  │  │  │     └─ Neocucurbitaria (0 IPR013902 proteins in this genus)
  │     │  │  │  │        └─ Neocucurbitaria cava (0 IPR013902 proteins in this species)
  │     │  │  │  ├─ Massarineae (0 IPR013902 proteins in this subfamily)
  │     │  │  │  │  ├─ Didymosphaeriaceae (0 IPR013902 proteins in this family)
  │     │  │  │  │  │  ├─ Paraphaeosphaeria (0 IPR013902 proteins in this genus)
  │     │  │  │  │  │  │  ├─ Paraphaeosphaeria sporulosa (0 IPR013902 proteins in this species)
  │     │  │  │  │  │  │  └─ Paraphaeosphaeria minitans (0 IPR013902 proteins in this species)
  │     │  │  │  │  │  ├─ Karstenula (0 IPR013902 proteins in this genus)
  │     │  │  │  │  │  │  └─ Karstenula rhodostoma (0 IPR013902 proteins in this species)
  │     │  │  │  │  │  ├─ Bimuria (0 IPR013902 proteins in this genus)
  │     │  │  │  │  │  │  └─ Bimuria novae-zelandiae (0 IPR013902 proteins in this species)
  │     │  │  │  │  │  ├─ Didymosphaeria (0 IPR013902 proteins in this genus)
  │     │  │  │  │  │  │  └─ Didymosphaeria variabile (0 IPR013902 proteins in this species)
  │     │  │  │  │  │  ├─ Pseudopithomyces (0 IPR013902 proteins in this genus)
  │     │  │  │  │  │  │  └─ Pseudopithomyces chartarum (0 IPR013902 proteins in this species)
  │     │  │  │  │  │  └─ Paraconiothyrium (0 IPR013902 proteins in this genus)
  │     │  │  │  │  │     └─ Paraconiothyrium brasiliense (0 IPR013902 proteins in this species)
  │     │  │  │  │  ├─ Periconiaceae (0 IPR013902 proteins in this family)
  │     │  │  │  │  │  └─ Periconia (0 IPR013902 proteins in this genus)
  │     │  │  │  │  │     ├─ Periconia macrospinosa (0 IPR013902 proteins in this species)
  │     │  │  │  │  │     └─ Periconia digitata (0 IPR013902 proteins in this species)
  │     │  │  │  │  ├─ Lentitheciaceae (0 IPR013902 proteins in this family)
  │     │  │  │  │  │  └─ Lentithecium (0 IPR013902 proteins in this genus)
  │     │  │  │  │  │     └─ Lentithecium fluviatile (0 IPR013902 proteins in this species)
  │     │  │  │  │  ├─ Massarinaceae (0 IPR013902 proteins in this family)
  │     │  │  │  │  │  ├─ Massarina (0 IPR013902 proteins in this genus)
  │     │  │  │  │  │  │  └─ Massarina eburnea (0 IPR013902 proteins in this species)
  │     │  │  │  │  │  └─ Byssothecium (0 IPR013902 proteins in this genus)
  │     │  │  │  │  │     └─ Byssothecium circinans (0 IPR013902 proteins in this species)
  │     │  │  │  │  └─ Trematosphaeriaceae (0 IPR013902 proteins in this family)
  │     │  │  │  │     └─ Trematosphaeria (0 IPR013902 proteins in this genus)
  │     │  │  │  │        └─ Trematosphaeria pertusa (0 IPR013902 proteins in this species)
  │     │  │  │  ├─ Lindgomycetaceae (0 IPR013902 proteins in this family)
  │     │  │  │  │  └─ Clohesyomyces (0 IPR013902 proteins in this genus)
  │     │  │  │  │     └─ Clohesyomyces aquaticus (0 IPR013902 proteins in this species)
  │     │  │  │  ├─ Corynesporascaceae (0 IPR013902 proteins in this family)
  │     │  │  │  │  └─ Corynespora (0 IPR013902 proteins in this genus)
  │     │  │  │  │     └─ Corynespora cassiicola (0 IPR013902 proteins in this species)
  │     │  │  │  ├─ Lophiostomataceae (0 IPR013902 proteins in this family)
  │     │  │  │  │  └─ Lophiostoma (0 IPR013902 proteins in this genus)
  │     │  │  │  │     └─ Lophiostoma macrostomum (0 IPR013902 proteins in this species)
  │     │  │  │  ├─ Pleomassariaceae (0 IPR013902 proteins in this family)
  │     │  │  │  │  └─ Pleomassaria (0 IPR013902 proteins in this genus)
  │     │  │  │  │     └─ Pleomassaria siparia (0 IPR013902 proteins in this species)
  │     │  │  │  ├─ Sporormiaceae (0 IPR013902 proteins in this family)
  │     │  │  │  │  ├─ Sporormia (0 IPR013902 proteins in this genus)
  │     │  │  │  │  │  └─ Sporormia fimetaria (0 IPR013902 proteins in this species)
  │     │  │  │  │  └─ Westerdykella (0 IPR013902 proteins in this genus)
  │     │  │  │  │     └─ Westerdykella ornata (0 IPR013902 proteins in this species)
  │     │  │  │  ├─ Tetraplosphaeriaceae (0 IPR013902 proteins in this family)
  │     │  │  │  │  └─ Polyplosphaeria (0 IPR013902 proteins in this genus)
  │     │  │  │  │     └─ Polyplosphaeria fusca (0 IPR013902 proteins in this species)
  │     │  │  │  ├─ Delitschiaceae (0 IPR013902 proteins in this family)
  │     │  │  │  │  └─ Delitschia (0 IPR013902 proteins in this genus)
  │     │  │  │  │     └─ Delitschia confertaspora (0 IPR013902 proteins in this species)
  │     │  │  │  ├─ Melanommataceae (0 IPR013902 proteins in this family)
  │     │  │  │  │  └─ Melanomma (0 IPR013902 proteins in this genus)
  │     │  │  │  │     └─ Melanomma pulvis-pyrius (0 IPR013902 proteins in this species)
  │     │  │  │  ├─ Lophiotremataceae (0 IPR013902 proteins in this family)
  │     │  │  │  │  └─ Lophiotrema (0 IPR013902 proteins in this genus)
  │     │  │  │  │     └─ Lophiotrema nucula (0 IPR013902 proteins in this species)
  │     │  │  │  ├─ Dothidotthiaceae (0 IPR013902 proteins in this family)
  │     │  │  │  │  └─ Dothidotthia (0 IPR013902 proteins in this genus)
  │     │  │  │  │     └─ Dothidotthia symphoricarpi (0 IPR013902 proteins in this species)
  │     │  │  │  ├─ Pleosporales incertae sedis (0 IPR013902 proteins in this species)
  │     │  │  │  │  ├─ Aaosphaeria (0 IPR013902 proteins)
  │     │  │  │  │  │  └─ Aaosphaeria arxii (0 IPR013902 proteins in this species)
  │     │  │  │  │  │     └─ Aaosphaeria (0 IPR013902 proteins)
  │     │  │  │  │  │        └─ Aaosphaeria arxii (0 IPR013902 proteins in this species)
  │     │  │  │  │  └─ Massariosphaeria (0 IPR013902 proteins)
  │     │  │  │  │     └─ Massariosphaeria (0 IPR013902 proteins)
  │     │  │  │  │        └─ Massariosphaeria phaeospora (0 IPR013902 proteins in this species)
  │     │  │  │  ├─ Amniculicolaceae (0 IPR013902 proteins in this family)
  │     │  │  │  │  └─ Amniculicola (0 IPR013902 proteins in this genus)
  │     │  │  │  │     └─ Amniculicola lignicola (0 IPR013902 proteins in this species)
  │     │  │  │  ├─ Diademaceae (0 IPR013902 proteins in this family)
  │     │  │  │  │  └─ Clathrospora (0 IPR013902 proteins in this genus)
  │     │  │  │  │     └─ Clathrospora elynae (0 IPR013902 proteins in this species)
  │     │  │  │  └─ Torulaceae (0 IPR013902 proteins in this family)
  │     │  │  │     └─ Dendryphion (0 IPR013902 proteins in this genus)
  │     │  │  │        └─ Dendryphion nanum (0 IPR013902 proteins in this species)
  │     │  │  ├─ Venturiales (0 IPR013902 proteins in this order)
  │     │  │  │  ├─ Sympoventuriaceae (0 IPR013902 proteins in this family)
  │     │  │  │  │  └─ Verruconis (0 IPR013902 proteins in this genus)
  │     │  │  │  │     └─ Verruconis gallopava (0 IPR013902 proteins in this species)
  │     │  │  │  ├─ Venturiaceae (0 IPR013902 proteins in this family)
  │     │  │  │  │  └─ Venturia (0 IPR013902 proteins in this genus)
  │     │  │  │  │     ├─ Venturia effusa (0 IPR013902 proteins in this species)
  │     │  │  │  │     ├─ Venturia inaequalis (0 IPR013902 proteins in this species)
  │     │  │  │  │     └─ Venturia nashicola (0 IPR013902 proteins in this species)
  │     │  │  │  └─ Cylindrosympodiaceae (0 IPR013902 proteins in this family)
  │     │  │  │     └─ Tothia (0 IPR013902 proteins in this genus)
  │     │  │  │        └─ Tothia fuscella (0 IPR013902 proteins in this species)
  │     │  │  ├─ Gloniales (0 IPR013902 proteins in this order)
  │     │  │  │  └─ Gloniaceae (0 IPR013902 proteins in this family)
  │     │  │  │     └─ Glonium (0 IPR013902 proteins in this genus)
  │     │  │  │        └─ Glonium stellatum (0 IPR013902 proteins in this species)
  │     │  │  ├─ Mytilinidiales (0 IPR013902 proteins in this order)
  │     │  │  │  ├─ Argynnaceae (0 IPR013902 proteins in this family)
  │     │  │  │  │  └─ Lepidopterella (0 IPR013902 proteins in this genus)
  │     │  │  │  │     └─ Lepidopterella palustris (0 IPR013902 proteins in this species)
  │     │  │  │  └─ Mytilinidiaceae (0 IPR013902 proteins in this family)
  │     │  │  │     ├─ Mytilinidion (0 IPR013902 proteins in this genus)
  │     │  │  │     │  └─ Mytilinidion resinicola (0 IPR013902 proteins in this species)
  │     │  │  │     └─ Lophium (0 IPR013902 proteins in this genus)
  │     │  │  │        └─ Lophium mytilinum (0 IPR013902 proteins in this species)
  │     │  │  └─ Aulographales (0 IPR013902 proteins in this order)
  │     │  │     ├─ Rhizodiscinaceae (0 IPR013902 proteins in this family)
  │     │  │     │  └─ Rhizodiscina (0 IPR013902 proteins in this genus)
  │     │  │     │     └─ Rhizodiscina lignyota (0 IPR013902 proteins in this species)
  │     │  │     └─ Aulographaceae (0 IPR013902 proteins in this family)
  │     │  │        └─ Aulographum (0 IPR013902 proteins in this genus)
  │     │  │           └─ Aulographum hederae (0 IPR013902 proteins in this species)
  │     │  ├─ Dothideomycetidae (0 IPR013902 proteins in this subclass)
  │     │  │  ├─ Mycosphaerellales (0 IPR013902 proteins in this order)
  │     │  │  │  ├─ Mycosphaerellaceae (0 IPR013902 proteins in this family)
  │     │  │  │  │  ├─ Zymoseptoria (0 IPR013902 proteins in this genus)
  │     │  │  │  │  │  ├─ Zymoseptoria tritici (0 IPR013902 proteins in this species)
  │     │  │  │  │  │  └─ Zymoseptoria brevis (0 IPR013902 proteins in this species)
  │     │  │  │  │  ├─ Sphaerulina (0 IPR013902 proteins in this genus)
  │     │  │  │  │  │  └─ Sphaerulina musiva (0 IPR013902 proteins in this species)
  │     │  │  │  │  ├─ Pseudocercospora (0 IPR013902 proteins in this genus)
  │     │  │  │  │  │  ├─ Pseudocercospora fijiensis (0 IPR013902 proteins in this species)
  │     │  │  │  │  │  ├─ Pseudocercospora eumusae (0 IPR013902 proteins in this species)
  │     │  │  │  │  │  ├─ Pseudocercospora fuligena (0 IPR013902 proteins in this species)
  │     │  │  │  │  │  └─ Pseudocercospora musae (0 IPR013902 proteins in this species)
  │     │  │  │  │  ├─ Dothistroma (0 IPR013902 proteins in this genus)
  │     │  │  │  │  │  └─ Dothistroma septosporum (0 IPR013902 proteins in this species)
  │     │  │  │  │  ├─ Passalora (0 IPR013902 proteins)
  │     │  │  │  │  │  └─ Passalora fulva (0 IPR013902 proteins in this species)
  │     │  │  │  │  ├─ Zasmidium (0 IPR013902 proteins in this genus)
  │     │  │  │  │  │  └─ Zasmidium cellare (0 IPR013902 proteins in this species)
  │     │  │  │  │  ├─ Cercospora (0 IPR013902 proteins in this genus)
  │     │  │  │  │  │  ├─ Cercospora zeae-maydis (0 IPR013902 proteins in this species)
  │     │  │  │  │  │  ├─ Cercospora beticola (0 IPR013902 proteins in this species)
  │     │  │  │  │  │  ├─ Cercospora berteroae (0 IPR013902 proteins in this species)
  │     │  │  │  │  │  └─ Cercospora kikuchii (0 IPR013902 proteins in this species)
  │     │  │  │  │  ├─ Septoria (0 IPR013902 proteins in this genus)
  │     │  │  │  │  │  └─ Septoria linicola (0 IPR013902 proteins in this species)
  │     │  │  │  │  ├─ Ramularia (0 IPR013902 proteins in this genus)
  │     │  │  │  │  │  └─ Ramularia collo-cygni (0 IPR013902 proteins in this species)
  │     │  │  │  │  └─ Lecanosticta (0 IPR013902 proteins in this genus)
  │     │  │  │  │     └─ Lecanosticta acicola (0 IPR013902 proteins in this species)
  │     │  │  │  ├─ Teratosphaeriaceae (0 IPR013902 proteins in this family)
  │     │  │  │  │  ├─ Baudoinia (0 IPR013902 proteins in this genus)
  │     │  │  │  │  │  └─ Baudoinia panamericana (0 IPR013902 proteins in this species)
  │     │  │  │  │  ├─ Hortaea (0 IPR013902 proteins in this genus)
  │     │  │  │  │  │  └─ Hortaea werneckii (0 IPR013902 proteins in this species)
  │     │  │  │  │  ├─ Friedmanniomyces (0 IPR013902 proteins in this genus)
  │     │  │  │  │  │  ├─ Friedmanniomyces simplex (0 IPR013902 proteins in this species)
  │     │  │  │  │  │  └─ Friedmanniomyces endolithicus (0 IPR013902 proteins in this species)
  │     │  │  │  │  ├─ Teratosphaeria (0 IPR013902 proteins in this genus)
  │     │  │  │  │  │  ├─ Teratosphaeria nubilosa (0 IPR013902 proteins in this species)
  │     │  │  │  │  │  └─ Teratosphaeria destructans (0 IPR013902 proteins in this species)
  │     │  │  │  │  ├─ Neohortaea (0 IPR013902 proteins in this genus)
  │     │  │  │  │  │  └─ Neohortaea acidophila (0 IPR013902 proteins in this species)
  │     │  │  │  │  ├─ Acrodontium (0 IPR013902 proteins in this genus)
  │     │  │  │  │  │  └─ Acrodontium crateriforme (0 IPR013902 proteins in this species)
  │     │  │  │  │  ├─ Salinomyces (0 IPR013902 proteins in this genus)
  │     │  │  │  │  │  └─ Salinomyces thailandicus (0 IPR013902 proteins in this species)
  │     │  │  │  │  ├─ Recurvomyces (0 IPR013902 proteins in this genus)
  │     │  │  │  │  │  └─ Recurvomyces mirabilis (0 IPR013902 proteins in this species)
  │     │  │  │  │  └─ Oleoguttula (0 IPR013902 proteins in this genus)
  │     │  │  │  │     └─ Oleoguttula mirabilis (0 IPR013902 proteins in this species)
  │     │  │  │  ├─ Dissoconiaceae (0 IPR013902 proteins in this family)
  │     │  │  │  │  └─ Dissoconium (0 IPR013902 proteins in this genus)
  │     │  │  │  │     └─ Dissoconium aciculare (0 IPR013902 proteins in this species)
  │     │  │  │  └─ Extremaceae (0 IPR013902 proteins in this family)
  │     │  │  │     ├─ Extremus (0 IPR013902 proteins in this genus)
  │     │  │  │     │  └─ Extremus antarcticus (0 IPR013902 proteins in this species)
  │     │  │  │     ├─ Saxophila (0 IPR013902 proteins in this genus)
  │     │  │  │     │  └─ Saxophila tyrrhenica (0 IPR013902 proteins in this species)
  │     │  │  │     └─ Vermiconidia (0 IPR013902 proteins in this genus)
  │     │  │  │        └─ Vermiconidia calcicola (0 IPR013902 proteins in this species)
  │     │  │  ├─ Dothideales (0 IPR013902 proteins in this order)
  │     │  │  │  ├─ Saccotheciaceae (0 IPR013902 proteins in this family)
  │     │  │  │  │  └─ Aureobasidium (0 IPR013902 proteins in this genus)
  │     │  │  │  │     ├─ Aureobasidium namibiae (0 IPR013902 proteins in this species)
  │     │  │  │  │     ├─ Aureobasidium subglaciale (0 IPR013902 proteins in this species)
  │     │  │  │  │     ├─ Aureobasidium melanogenum (0 IPR013902 proteins in this species)
  │     │  │  │  │     ├─ Aureobasidium pullulans (0 IPR013902 proteins in this species)
  │     │  │  │  │     ├─ Aureobasidium mustum (0 IPR013902 proteins in this species)
  │     │  │  │  │     ├─ Aureobasidium vineae (0 IPR013902 proteins in this subfamily)
  │     │  │  │  │     └─ Aureobasidium uvarum (0 IPR013902 proteins in this species)
  │     │  │  │  └─ Dothioraceae (0 IPR013902 proteins in this family)
  │     │  │  │     └─ Neodothiora (0 IPR013902 proteins in this genus)
  │     │  │  │        └─ Neodothiora populina (0 IPR013902 proteins in this species)
  │     │  │  ├─ Myriangiales (0 IPR013902 proteins in this order)
  │     │  │  │  ├─ Elsinoaceae (0 IPR013902 proteins in this family)
  │     │  │  │  │  ├─ Elsinoe (0 IPR013902 proteins in this genus)
  │     │  │  │  │  │  ├─ Elsinoe australis (0 IPR013902 proteins in this species)
  │     │  │  │  │  │  ├─ Elsinoe ampelina (0 IPR013902 proteins in this species)
  │     │  │  │  │  │  └─ Elsinoe batatas (0 IPR013902 proteins in this species)
  │     │  │  │  │  └─ Sphaceloma (0 IPR013902 proteins in this genus)
  │     │  │  │  │     └─ Sphaceloma murrayae (0 IPR013902 proteins in this species)
  │     │  │  │  └─ Myriangiaceae (0 IPR013902 proteins in this family)
  │     │  │  │     └─ Myriangium (0 IPR013902 proteins in this genus)
  │     │  │  │        └─ Myriangium duriaei (0 IPR013902 proteins in this species)
  │     │  │  ├─ Capnodiales (0 IPR013902 proteins in this order)
  │     │  │  │  ├─ Piedraiaceae (0 IPR013902 proteins in this family)
  │     │  │  │  │  └─ Piedraia (0 IPR013902 proteins in this genus)
  │     │  │  │  │     └─ Piedraia hortae (0 IPR013902 proteins in this species)
  │     │  │  │  └─ Capnodiaceae (0 IPR013902 proteins in this family)
  │     │  │  │     └─ Polychaeton (0 IPR013902 proteins in this genus)
  │     │  │  │        └─ Polychaeton citri (0 IPR013902 proteins in this species)
  │     │  │  └─ Cladosporiales (0 IPR013902 proteins in this order)
  │     │  │     └─ Cladosporiaceae (0 IPR013902 proteins in this family)
  │     │  │        ├─ Cryoendolithus (0 IPR013902 proteins in this genus)
  │     │  │        │  └─ Cryoendolithus antarcticus (0 IPR013902 proteins in this species)
  │     │  │        ├─ Cladosporium (0 IPR013902 proteins in this genus)
  │     │  │        │  └─ Cladosporium halotolerans (0 IPR013902 proteins in this species)
  │     │  │        └─ Rachicladosporium (0 IPR013902 proteins in this genus)
  │     │  │           └─ Rachicladosporium monterosium (0 IPR013902 proteins in this species)
  │     │  └─ Dothideomycetes incertae sedis (0 IPR013902 proteins in this species)
  │     │     ├─ Botryosphaeriales (0 IPR013902 proteins in this order)
  │     │     │  ├─ Botryosphaeriaceae (0 IPR013902 proteins in this family)
  │     │     │  │  ├─ Botryosphaeria (0 IPR013902 proteins)
  │     │     │  │  │  ├─ Botryosphaeria parva (0 IPR013902 proteins in this species)
  │     │     │  │  │  └─ Botryosphaeria dothidea (0 IPR013902 proteins in this species)
  │     │     │  │  ├─ Diplodia (0 IPR013902 proteins in this genus)
  │     │     │  │  │  ├─ Diplodia corticola (0 IPR013902 proteins in this species)
  │     │     │  │  │  ├─ Diplodia seriata (0 IPR013902 proteins in this species)
  │     │     │  │  │  └─ Diplodia intermedia (0 IPR013902 proteins in this species)
  │     │     │  │  ├─ Macrophomina (0 IPR013902 proteins in this genus)
  │     │     │  │  │  └─ Macrophomina phaseolina (0 IPR013902 proteins in this species)
  │     │     │  │  ├─ Lasiodiplodia (0 IPR013902 proteins in this genus)
  │     │     │  │  │  ├─ Lasiodiplodia theobromae (0 IPR013902 proteins in this species)
  │     │     │  │  │  └─ Lasiodiplodia hormozganensis (0 IPR013902 proteins in this species)
  │     │     │  │  └─ Neofusicoccum (0 IPR013902 proteins in this genus)
  │     │     │  │     └─ Neofusicoccum ribis (0 IPR013902 proteins in this species)
  │     │     │  ├─ Aplosporellaceae (0 IPR013902 proteins in this family)
  │     │     │  │  └─ Aplosporella (0 IPR013902 proteins in this genus)
  │     │     │  │     └─ Aplosporella prunicola (0 IPR013902 proteins in this species)
  │     │     │  ├─ Saccharataceae (0 IPR013902 proteins in this family)
  │     │     │  │  └─ Saccharata (0 IPR013902 proteins in this genus)
  │     │     │  │     └─ Saccharata proteae (0 IPR013902 proteins in this tribe)
  │     │     │  └─ Phyllostictaceae (0 IPR013902 proteins in this family)
  │     │     │     └─ Phyllosticta (0 IPR013902 proteins in this genus)
  │     │     │        ├─ Phyllosticta citribraziliensis (0 IPR013902 proteins in this species)
  │     │     │        ├─ Phyllosticta citriasiana (0 IPR013902 proteins in this species)
  │     │     │        ├─ Phyllosticta citricarpa (0 IPR013902 proteins in this species)
  │     │     │        ├─ Phyllosticta paracitricarpa (0 IPR013902 proteins in this species)
  │     │     │        ├─ Phyllosticta citrichinensis (0 IPR013902 proteins in this species)
  │     │     │        └─ Phyllosticta capitalensis (0 IPR013902 proteins in this species)
  │     │     ├─ Coniosporium (0 IPR013902 proteins)
  │     │     │  ├─ Coniosporium apollinis (0 IPR013902 proteins in this species)
  │     │     │  │  └─ Coniosporium (0 IPR013902 proteins)
  │     │     │  │     └─ Coniosporium apollinis (0 IPR013902 proteins in this species)
  │     │     │  └─ Coniosporium (0 IPR013902 proteins)
  │     │     │     └─ Coniosporium apollinis (0 IPR013902 proteins in this species)
  │     │     ├─ Peltaster (0 IPR013902 proteins)
  │     │     │  └─ Peltaster (0 IPR013902 proteins)
  │     │     │     └─ Peltaster fructicola (0 IPR013902 proteins in this species)
  │     │     ├─ Eremomycetales (0 IPR013902 proteins in this order)
  │     │     │  └─ Eremomycetaceae (0 IPR013902 proteins in this family)
  │     │     │     └─ Eremomyces (0 IPR013902 proteins in this genus)
  │     │     │        └─ Eremomyces bilateralis (0 IPR013902 proteins in this species)
  │     │     ├─ Microthyriales (0 IPR013902 proteins in this order)
  │     │     │  └─ Microthyriaceae (0 IPR013902 proteins in this family)
  │     │     │     └─ Microthyrium (0 IPR013902 proteins in this genus)
  │     │     │        └─ Microthyrium microscopicum (0 IPR013902 proteins in this species)
  │     │     ├─ Patellariales (0 IPR013902 proteins in this order)
  │     │     │  └─ Patellariaceae (0 IPR013902 proteins in this family)
  │     │     │     └─ Patellaria (0 IPR013902 proteins in this genus)
  │     │     │        └─ Patellaria atrata (0 IPR013902 proteins in this species)
  │     │     ├─ Acrospermales (0 IPR013902 proteins in this order)
  │     │     │  └─ Acrospermaceae (0 IPR013902 proteins in this family)
  │     │     │     └─ Pseudovirgaria (0 IPR013902 proteins in this genus)
  │     │     │        └─ Pseudovirgaria hyperparasitica (0 IPR013902 proteins in this species)
  │     │     ├─ Phaeotrichales (0 IPR013902 proteins in this order)
  │     │     │  └─ Phaeotrichaceae (0 IPR013902 proteins in this family)
  │     │     │     └─ Trichodelitschia (0 IPR013902 proteins in this genus)
  │     │     │        └─ Trichodelitschia bisporula (0 IPR013902 proteins in this species)
  │     │     ├─ Lineolatales (0 IPR013902 proteins in this order)
  │     │     │  └─ Lineolataceae (0 IPR013902 proteins in this family)
  │     │     │     └─ Lineolata (0 IPR013902 proteins in this genus)
  │     │     │        └─ Lineolata rhizophorae (0 IPR013902 proteins in this species)
  │     │     ├─ Trypetheliales (0 IPR013902 proteins in this order)
  │     │     │  └─ Trypetheliaceae (0 IPR013902 proteins in this family)
  │     │     │     └─ Viridothelium (0 IPR013902 proteins in this genus)
  │     │     │        └─ Viridothelium virens (0 IPR013902 proteins in this species)
  │     │     ├─ Zopfiaceae (0 IPR013902 proteins in this family)
  │     │     │  └─ Zopfia (0 IPR013902 proteins in this genus)
  │     │     │     └─ Zopfia rhizophila (0 IPR013902 proteins in this species)
  │     │     └─ Cryomyces (0 IPR013902 proteins)
  │     │        └─ Cryomyces (0 IPR013902 proteins)
  │     │           ├─ Cryomyces minteri (0 IPR013902 proteins in this species)
  │     │           └─ Cryomyces antarcticus (0 IPR013902 proteins in this species)
  │     ├─ Pezizomycetes (0 IPR013902 proteins in this class)
  │     │  └─ Pezizales (0 IPR013902 proteins in this order)
  │     │     ├─ Tuberaceae (0 IPR013902 proteins in this family)
  │     │     │  ├─ Tuber (0 IPR013902 proteins in this genus)
  │     │     │  │  ├─ Tuber melanosporum (0 IPR013902 proteins in this species)
  │     │     │  │  ├─ Tuber aestivum (0 IPR013902 proteins in this species)
  │     │     │  │  ├─ Tuber borchii (0 IPR013902 proteins in this species)
  │     │     │  │  └─ Tuber magnatum (0 IPR013902 proteins in this species)
  │     │     │  └─ Choiromyces (0 IPR013902 proteins in this genus)
  │     │     │     └─ Choiromyces venosus (0 IPR013902 proteins in this species)
  │     │     ├─ Pyronemataceae (0 IPR013902 proteins in this family)
  │     │     │  ├─ Pyronema (0 IPR013902 proteins in this genus)
  │     │     │  │  └─ Pyronema omphalodes (0 IPR013902 proteins in this species)
  │     │     │  └─ Sphaerosporella (0 IPR013902 proteins in this genus)
  │     │     │     └─ Sphaerosporella brunnea (0 IPR013902 proteins in this species)
  │     │     ├─ Pezizaceae (0 IPR013902 proteins in this family)
  │     │     │  └─ Terfezia (0 IPR013902 proteins in this genus)
  │     │     │     └─ Terfezia boudieri (0 IPR013902 proteins in this species)
  │     │     ├─ Ascobolaceae (0 IPR013902 proteins in this family)
  │     │     │  └─ Ascobolus (0 IPR013902 proteins in this genus)
  │     │     │     └─ Ascobolus immersus (0 IPR013902 proteins in this species)
  │     │     ├─ Morchellaceae (0 IPR013902 proteins in this family)
  │     │     │  └─ Morchella (0 IPR013902 proteins in this genus)
  │     │     │     └─ Morchella conica (0 IPR013902 proteins in this species)
  │     │     ├─ Ascodesmidaceae (0 IPR013902 proteins in this family)
  │     │     │  └─ Ascodesmis (0 IPR013902 proteins in this genus)
  │     │     │     └─ Ascodesmis nigricans (0 IPR013902 proteins in this species)
  │     │     └─ Discinaceae (0 IPR013902 proteins in this family)
  │     │        └─ Discina (0 IPR013902 proteins in this genus)
  │     │           └─ Discina gigas (0 IPR013902 proteins in this species)
  │     ├─ Orbiliomycetes (0 IPR013902 proteins in this class)
  │     │  └─ Orbiliales (0 IPR013902 proteins in this order)
  │     │     └─ Orbiliaceae (0 IPR013902 proteins in this family)
  │     │        ├─ Arthrobotrys (0 IPR013902 proteins)
  │     │        │  ├─ Arthrobotrys oligospora (0 IPR013902 proteins in this species)
  │     │        │  ├─ Arthrobotrys flagrans (0 IPR013902 proteins in this species)
  │     │        │  ├─ Arthrobotrys dactyloides (0 IPR013902 proteins in this species)
  │     │        │  ├─ Arthrobotrys conoides (0 IPR013902 proteins in this species)
  │     │        │  └─ Arthrobotrys musiformis (0 IPR013902 proteins in this species)
  │     │        ├─ Drechslerella (0 IPR013902 proteins in this genus)
  │     │        │  └─ Drechslerella stenobrocha (0 IPR013902 proteins in this species)
  │     │        ├─ Dactylellina (0 IPR013902 proteins in this genus)
  │     │        │  └─ Dactylellina haptotyla (0 IPR013902 proteins in this species)
  │     │        └─ Orbilia (0 IPR013902 proteins in this genus)
  │     │           ├─ Orbilia javanica (0 IPR013902 proteins in this species)
  │     │           ├─ Orbilia ellipsospora (0 IPR013902 proteins in this species)
  │     │           ├─ Orbilia blumenaviensis (0 IPR013902 proteins in this species)
  │     │           └─ Orbilia brochopaga (0 IPR013902 proteins in this species)
  │     ├─ Xylonomycetes (0 IPR013902 proteins in this class)
  │     │  └─ Xylonales (0 IPR013902 proteins in this order)
  │     │     └─ Xylonaceae (0 IPR013902 proteins in this family)
  │     │        └─ Xylona (0 IPR013902 proteins in this genus)
  │     │           └─ Xylona heveae (0 IPR013902 proteins in this tribe)
  │     ├─ Lecanoromycetes (0 IPR013902 proteins in this class)
  │     │  └─ OSLEUM clade (0 IPR013902 proteins in this species)
  │     │     ├─ Umbilicariomycetidae (0 IPR013902 proteins in this subclass)
  │     │     │  └─ Umbilicariales (0 IPR013902 proteins in this order)
  │     │     │     └─ Umbilicariaceae (0 IPR013902 proteins in this family)
  │     │     │        └─ Lasallia (0 IPR013902 proteins in this genus)
  │     │     │           └─ Lasallia pustulata (0 IPR013902 proteins in this species)
  │     │     ├─ Lecanoromycetidae (0 IPR013902 proteins in this subclass)
  │     │     │  ├─ Lecanorales (0 IPR013902 proteins in this order)
  │     │     │  │  └─ Lecanorineae (0 IPR013902 proteins in this subfamily)
  │     │     │  │     ├─ Parmeliaceae (0 IPR013902 proteins in this family)
  │     │     │  │     │  ├─ Letharia (0 IPR013902 proteins in this genus)
  │     │     │  │     │  │  ├─ Letharia columbiana (0 IPR013902 proteins in this species)
  │     │     │  │     │  │  └─ Letharia lupina (0 IPR013902 proteins in this species)
  │     │     │  │     │  ├─ Alectoria (0 IPR013902 proteins in this genus)
  │     │     │  │     │  │  └─ Alectoria fallacina (0 IPR013902 proteins in this species)
  │     │     │  │     │  └─ Imshaugia (0 IPR013902 proteins in this genus)
  │     │     │  │     │     └─ Imshaugia aleurites (0 IPR013902 proteins in this species)
  │     │     │  │     ├─ Ramalinaceae (0 IPR013902 proteins in this family)
  │     │     │  │     │  └─ Ramalina (0 IPR013902 proteins in this genus)
  │     │     │  │     │     └─ Ramalina farinacea (0 IPR013902 proteins in this species)
  │     │     │  │     ├─ Cladoniaceae (0 IPR013902 proteins in this family)
  │     │     │  │     │  └─ Cladonia (0 IPR013902 proteins in this genus)
  │     │     │  │     │     └─ Cladonia borealis (0 IPR013902 proteins in this species)
  │     │     │  │     └─ Stereocaulaceae (0 IPR013902 proteins in this family)
  │     │     │  │        ├─ Lepraria (0 IPR013902 proteins in this genus)
  │     │     │  │        │  ├─ Lepraria neglecta (0 IPR013902 proteins in this species)
  │     │     │  │        │  └─ Lepraria finkii (0 IPR013902 proteins in this species)
  │     │     │  │        └─ Stereocaulon (0 IPR013902 proteins in this genus)
  │     │     │  │           └─ Stereocaulon virgatum (0 IPR013902 proteins in this species)
  │     │     │  └─ Caliciales (0 IPR013902 proteins in this order)
  │     │     │     └─ Physciaceae (0 IPR013902 proteins in this family)
  │     │     │        └─ Heterodermia (0 IPR013902 proteins in this genus)
  │     │     │           └─ Heterodermia speciosa (0 IPR013902 proteins in this species)
  │     │     └─ Ostropomycetidae (0 IPR013902 proteins in this subclass)
  │     │        └─ Ostropales (0 IPR013902 proteins in this order)
  │     │           └─ Graphidaceae (0 IPR013902 proteins in this family)
  │     │              └─ Gomphillus (0 IPR013902 proteins)
  │     │                 └─ Gomphillus americanus (0 IPR013902 proteins in this species)
  │     └─ Geoglossomycetes (0 IPR013902 proteins in this class)
  │        └─ Geoglossales (0 IPR013902 proteins in this order)
  │           └─ Geoglossaceae (0 IPR013902 proteins in this family)
  │              ├─ Glutinoglossum (0 IPR013902 proteins in this genus)
  │              │  └─ Glutinoglossum americanum (0 IPR013902 proteins in this species)
  │              └─ Trichoglossum (0 IPR013902 proteins in this genus)
  │                 └─ Trichoglossum hirsutum (0 IPR013902 proteins in this species)
  ├─ Basidiomycota (371 IPR013902 proteins in this phylum)
  │  ├─ Ustilaginomycotina (0 IPR013902 proteins in this subphylum)
  │  │  ├─ Ustilaginomycetes (0 IPR013902 proteins in this class)
  │  │  │  └─ Ustilaginales (0 IPR013902 proteins in this order)
  │  │  │     ├─ Ustilaginaceae (0 IPR013902 proteins in this family)
  │  │  │     │  ├─ Mycosarcoma (0 IPR013902 proteins in this genus)
  │  │  │     │  │  └─ Mycosarcoma maydis (0 IPR013902 proteins in this species)
  │  │  │     │  ├─ Ustilago (0 IPR013902 proteins in this genus)
  │  │  │     │  │  ├─ Ustilago hordei (0 IPR013902 proteins in this species)
  │  │  │     │  │  ├─ Ustilago trichophora (0 IPR013902 proteins in this species)
  │  │  │     │  │  └─ Ustilago bromivora (0 IPR013902 proteins in this species)
  │  │  │     │  ├─ Sporisorium (0 IPR013902 proteins in this genus)
  │  │  │     │  │  ├─ Sporisorium reilianum (0 IPR013902 proteins in this species)
  │  │  │     │  │  ├─ Sporisorium graminicola (0 IPR013902 proteins in this species)
  │  │  │     │  │  └─ Sporisorium scitamineum (0 IPR013902 proteins in this species)
  │  │  │     │  ├─ Pseudozyma (0 IPR013902 proteins)
  │  │  │     │  │  ├─ Pseudozyma antarctica (0 IPR013902 proteins in this species)
  │  │  │     │  │  ├─ Pseudozyma hubeiensis (0 IPR013902 proteins in this species)
  │  │  │     │  │  └─ Pseudozyma flocculosa (0 IPR013902 proteins in this species)
  │  │  │     │  ├─ Kalmanozyma (0 IPR013902 proteins in this genus)
  │  │  │     │  │  └─ Kalmanozyma brasiliensis (0 IPR013902 proteins in this species)
  │  │  │     │  ├─ Moesziomyces (0 IPR013902 proteins in this genus)
  │  │  │     │  │  └─ Moesziomyces aphidis (0 IPR013902 proteins in this species)
  │  │  │     │  └─ Melanopsichium (0 IPR013902 proteins in this genus)
  │  │  │     │     └─ Melanopsichium pennsylvanicum (0 IPR013902 proteins in this species)
  │  │  │     └─ Anthracoideaceae (0 IPR013902 proteins in this family)
  │  │  │        └─ Testicularia (0 IPR013902 proteins in this genus)
  │  │  │           └─ Testicularia cyperi (0 IPR013902 proteins in this species)
  │  │  ├─ Malasseziomycetes (0 IPR013902 proteins in this class)
  │  │  │  └─ Malasseziales (0 IPR013902 proteins in this order)
  │  │  │     └─ Malasseziaceae (0 IPR013902 proteins in this family)
  │  │  │        └─ Malassezia (0 IPR013902 proteins in this genus)
  │  │  │           ├─ Malassezia globosa (0 IPR013902 proteins in this species)
  │  │  │           ├─ Malassezia pachydermatis (0 IPR013902 proteins in this species)
  │  │  │           ├─ Malassezia sympodialis (0 IPR013902 proteins in this species)
  │  │  │           ├─ Malassezia vespertilionis (0 IPR013902 proteins in this species)
  │  │  │           ├─ Malassezia restricta (0 IPR013902 proteins in this species)
  │  │  │           ├─ Malassezia nana (0 IPR013902 proteins in this species)
  │  │  │           ├─ Malassezia equina (0 IPR013902 proteins in this species)
  │  │  │           ├─ Malassezia obtusa (0 IPR013902 proteins in this species)
  │  │  │           ├─ Malassezia psittaci (0 IPR013902 proteins in this species)
  │  │  │           ├─ Malassezia brasiliensis (0 IPR013902 proteins in this species)
  │  │  │           ├─ Malassezia arunalokei (0 IPR013902 proteins in this species)
  │  │  │           ├─ Malassezia japonica (0 IPR013902 proteins in this species)
  │  │  │           ├─ Malassezia yamatoensis (0 IPR013902 proteins in this species)
  │  │  │           ├─ Malassezia cuniculi (0 IPR013902 proteins in this species)
  │  │  │           ├─ Malassezia caprae (0 IPR013902 proteins in this species)
  │  │  │           └─ Malassezia furfur (0 IPR013902 proteins in this species)
  │  │  └─ Exobasidiomycetes (0 IPR013902 proteins in this class)
  │  │     ├─ Ceraceosorales (0 IPR013902 proteins in this order)
  │  │     │  └─ Ceraceosoraceae (0 IPR013902 proteins in this family)
  │  │     │     └─ Ceraceosorus (0 IPR013902 proteins in this genus)
  │  │     │        ├─ Ceraceosorus bombacis (0 IPR013902 proteins in this species)
  │  │     │        └─ Ceraceosorus guamensis (0 IPR013902 proteins in this species)
  │  │     ├─ Tilletiales (0 IPR013902 proteins in this order)
  │  │     │  └─ Tilletiaceae (0 IPR013902 proteins in this family)
  │  │     │     └─ Tilletia (0 IPR013902 proteins in this genus)
  │  │     │        ├─ Tilletia indica (0 IPR013902 proteins in this species)
  │  │     │        ├─ Tilletia controversa (0 IPR013902 proteins in this species)
  │  │     │        ├─ Tilletia walkeri (0 IPR013902 proteins in this species)
  │  │     │        ├─ Tilletia caries (0 IPR013902 proteins in this species)
  │  │     │        ├─ Tilletia laevis (0 IPR013902 proteins in this species)
  │  │     │        └─ Tilletia horrida (0 IPR013902 proteins in this species)
  │  │     ├─ Exobasidiales (0 IPR013902 proteins in this order)
  │  │     │  ├─ Cryptobasidiaceae (0 IPR013902 proteins in this family)
  │  │     │  │  └─ Acaromyces (0 IPR013902 proteins in this genus)
  │  │     │  │     └─ Acaromyces ingoldii (0 IPR013902 proteins in this species)
  │  │     │  └─ Brachybasidiaceae (0 IPR013902 proteins in this family)
  │  │     │     └─ Meira (0 IPR013902 proteins in this genus)
  │  │     │        └─ Meira miltonrushii (0 IPR013902 proteins in this species)
  │  │     ├─ Microstromatales (0 IPR013902 proteins in this order)
  │  │     │  └─ Microstromatales incertae sedis (0 IPR013902 proteins in this species)
  │  │     │     ├─ Jaminaea (0 IPR013902 proteins)
  │  │     │     │  └─ Jaminaea (0 IPR013902 proteins)
  │  │     │     │     └─ Jaminaea rosea (0 IPR013902 proteins in this species)
  │  │     │     └─ Pseudomicrostroma (0 IPR013902 proteins)
  │  │     │        └─ Pseudomicrostroma (0 IPR013902 proteins)
  │  │     │           └─ Pseudomicrostroma glucosiphilum (0 IPR013902 proteins in this species)
  │  │     ├─ Entylomatales (0 IPR013902 proteins in this order)
  │  │     │  └─ Entylomatales incertae sedis (0 IPR013902 proteins in this species)
  │  │     │     └─ Tilletiopsis (0 IPR013902 proteins)
  │  │     │        └─ Tilletiopsis (0 IPR013902 proteins)
  │  │     │           └─ Tilletiopsis washingtonensis (0 IPR013902 proteins in this species)
  │  │     └─ Georgefischeriales (0 IPR013902 proteins in this order)
  │  │        └─ Tilletiariaceae (0 IPR013902 proteins in this family)
  │  │           └─ Tilletiaria (0 IPR013902 proteins in this genus)
  │  │              └─ Tilletiaria anomala (0 IPR013902 proteins in this species)
  │  ├─ Pucciniomycotina (2 IPR013902 proteins in this subphylum)
  │  │  ├─ Pucciniomycetes (0 IPR013902 proteins in this class)
  │  │  │  └─ Pucciniales (0 IPR013902 proteins in this order)
  │  │  │     ├─ Melampsoraceae (0 IPR013902 proteins in this family)
  │  │  │     │  └─ Melampsora (0 IPR013902 proteins in this genus)
  │  │  │     │     └─ Melampsora larici-populina (0 IPR013902 proteins in this species)
  │  │  │     ├─ Pucciniaceae (0 IPR013902 proteins in this family)
  │  │  │     │  └─ Puccinia (0 IPR013902 proteins in this genus)
  │  │  │     │     ├─ Puccinia triticina (0 IPR013902 proteins in this species)
  │  │  │     │     ├─ Puccinia graminis (0 IPR013902 proteins in this species)
  │  │  │     │     ├─ Puccinia striiformis (0 IPR013902 proteins in this species)
  │  │  │     │     ├─ Puccinia sorghi (0 IPR013902 proteins in this species)
  │  │  │     │     └─ Puccinia coronata (0 IPR013902 proteins in this species)
  │  │  │     ├─ Coleosporiaceae (0 IPR013902 proteins in this family)
  │  │  │     │  └─ Cronartium (0 IPR013902 proteins in this genus)
  │  │  │     │     └─ Cronartium quercuum (0 IPR013902 proteins in this species)
  │  │  │     ├─ Sphaerophragmiaceae (0 IPR013902 proteins in this family)
  │  │  │     │  └─ Austropuccinia (0 IPR013902 proteins in this genus)
  │  │  │     │     └─ Austropuccinia psidii (0 IPR013902 proteins in this species)
  │  │  │     └─ Phakopsoraceae (0 IPR013902 proteins in this family)
  │  │  │        └─ Phakopsora (0 IPR013902 proteins in this genus)
  │  │  │           └─ Phakopsora pachyrhizi (0 IPR013902 proteins in this species)
  │  │  ├─ Mixiomycetes (0 IPR013902 proteins in this class)
  │  │  │  └─ Mixiales (0 IPR013902 proteins in this order)
  │  │  │     └─ Mixiaceae (0 IPR013902 proteins in this family)
  │  │  │        └─ Mixia (0 IPR013902 proteins in this genus)
  │  │  │           └─ Mixia osmundae (0 IPR013902 proteins in this species)
  │  │  └─ Microbotryomycetes (2 IPR013902 proteins in this class)
  │  │     ├─ Sporidiobolales (2 IPR013902 proteins in this order)
  │  │     │  └─ Sporidiobolaceae (2 IPR013902 proteins in this family)
  │  │     │     ├─ Rhodotorula (2 IPR013902 proteins in this genus)
  │  │     │     │  ├─ Rhodotorula toruloides (2 IPR013902 proteins in this species)
  │  │     │     │  ├─ Rhodotorula graminis (0 IPR013902 proteins in this species)
  │  │     │     │  ├─ Rhodotorula diobovata (0 IPR013902 proteins in this species)
  │  │     │     │  ├─ Rhodotorula taiwanensis (0 IPR013902 proteins in this species)
  │  │     │     │  ├─ Rhodotorula mucilaginosa (0 IPR013902 proteins in this species)
  │  │     │     │  └─ Rhodotorula paludigena (0 IPR013902 proteins in this species)
  │  │     │     └─ Sporidiobolus (0 IPR013902 proteins)
  │  │     │        └─ Sporidiobolus salmonicolor (0 IPR013902 proteins in this species)
  │  │     ├─ Microbotryales (0 IPR013902 proteins in this order)
  │  │     │  └─ Microbotryaceae (0 IPR013902 proteins in this family)
  │  │     │     └─ Microbotryum (0 IPR013902 proteins in this genus)
  │  │     │        ├─ Microbotryum lychnidis-dioicae (0 IPR013902 proteins in this species)
  │  │     │        ├─ Microbotryum saponariae (0 IPR013902 proteins in this species)
  │  │     │        ├─ Microbotryum intermedium (0 IPR013902 proteins in this species)
  │  │     │        └─ Microbotryum silenes-dioicae (0 IPR013902 proteins in this species)
  │  │     └─ Leucosporidiales (0 IPR013902 proteins in this order)
  │  │        └─ Leucosporidiaceae (0 IPR013902 proteins in this family)
  │  │           └─ Leucosporidium (0 IPR013902 proteins in this genus)
  │  │              └─ Leucosporidium creatinivorum (0 IPR013902 proteins in this species)
  │  ├─ Agaricomycotina (369 IPR013902 proteins in this subphylum)
  │  │  ├─ Agaricomycetes (352 IPR013902 proteins in this class)
  │  │  │  ├─ Agaricomycetidae (250 IPR013902 proteins in this subclass)
  │  │  │  │  ├─ Agaricales (220 IPR013902 proteins in this order)
  │  │  │  │  │  ├─ Agaricineae (36 IPR013902 proteins in this subfamily)
  │  │  │  │  │  │  ├─ Psathyrellaceae (11 IPR013902 proteins in this family)
  │  │  │  │  │  │  │  ├─ Coprinopsis (2 IPR013902 proteins in this genus)
  │  │  │  │  │  │  │  │  ├─ Coprinopsis cinerea (1 IPR013902 protein in this species)
  │  │  │  │  │  │  │  │  └─ Coprinopsis marcescibilis (1 IPR013902 protein in this species)
  │  │  │  │  │  │  │  ├─ Coprinellus (0 IPR013902 proteins in this genus)
  │  │  │  │  │  │  │  │  └─ Coprinellus micaceus (0 IPR013902 proteins in this species)
  │  │  │  │  │  │  │  ├─ Tulosesus (6 IPR013902 proteins in this genus)
  │  │  │  │  │  │  │  │  └─ Tulosesus angulatus (6 IPR013902 proteins in this species)
  │  │  │  │  │  │  │  └─ Candolleomyces (3 IPR013902 proteins in this genus)
  │  │  │  │  │  │  │     ├─ Candolleomyces aberdarensis (1 IPR013902 protein in this species)
  │  │  │  │  │  │  │     └─ Candolleomyces eurysporus (2 IPR013902 proteins in this species)
  │  │  │  │  │  │  ├─ Agaricaceae (6 IPR013902 proteins in this family)
  │  │  │  │  │  │  │  ├─ Agaricus (3 IPR013902 proteins in this genus)
  │  │  │  │  │  │  │  │  └─ Agaricus bisporus (3 IPR013902 proteins in this species)
  │  │  │  │  │  │  │  ├─ Leucocoprinus (2 IPR013902 proteins in this genus)
  │  │  │  │  │  │  │  │  ├─ Leucocoprinus leucothites (2 IPR013902 proteins in this species)
  │  │  │  │  │  │  │  │  └─ Leucocoprinus birnbaumii (0 IPR013902 proteins in this species)
  │  │  │  │  │  │  │  └─ Macrolepiota (1 IPR013902 protein in this genus)
  │  │  │  │  │  │  │     └─ Macrolepiota fuliginosa (1 IPR013902 protein in this species)
  │  │  │  │  │  │  ├─ Strophariaceae (4 IPR013902 proteins in this family)
  │  │  │  │  │  │  │  ├─ Galerina (0 IPR013902 proteins in this genus)
  │  │  │  │  │  │  │  │  └─ Galerina marginata (0 IPR013902 proteins in this species)
  │  │  │  │  │  │  │  ├─ Hypholoma (3 IPR013902 proteins in this genus)
  │  │  │  │  │  │  │  │  └─ Hypholoma sublateritium (3 IPR013902 proteins in this species)
  │  │  │  │  │  │  │  ├─ Psilocybe (0 IPR013902 proteins in this genus)
  │  │  │  │  │  │  │  │  ├─ Psilocybe cyanescens (0 IPR013902 proteins in this species)
  │  │  │  │  │  │  │  │  ├─ Psilocybe cf. (0 IPR013902 proteins in this variety/strain)
  │  │  │  │  │  │  │  │  └─ Psilocybe cubensis (0 IPR013902 proteins in this species)
  │  │  │  │  │  │  │  ├─ Agrocybe (1 IPR013902 protein in this genus)
  │  │  │  │  │  │  │  │  ├─ Agrocybe pediades (0 IPR013902 proteins in this species)
  │  │  │  │  │  │  │  │  └─ Agrocybe chaxingu (1 IPR013902 protein in this species)
  │  │  │  │  │  │  │  └─ Pholiota (0 IPR013902 proteins in this genus)
  │  │  │  │  │  │  │     └─ Pholiota conissans (0 IPR013902 proteins in this species)
  │  │  │  │  │  │  ├─ Hymenogastraceae (2 IPR013902 proteins in this family)
  │  │  │  │  │  │  │  ├─ Hebeloma (0 IPR013902 proteins in this genus)
  │  │  │  │  │  │  │  │  └─ Hebeloma cylindrosporum (0 IPR013902 proteins in this species)
  │  │  │  │  │  │  │  └─ Gymnopilus (2 IPR013902 proteins in this genus)
  │  │  │  │  │  │  │     ├─ Gymnopilus dilepis (0 IPR013902 proteins in this species)
  │  │  │  │  │  │  │     └─ Gymnopilus junonius (2 IPR013902 proteins in this species)
  │  │  │  │  │  │  ├─ Hydnangiaceae (9 IPR013902 proteins in this family)
  │  │  │  │  │  │  │  └─ Laccaria (9 IPR013902 proteins in this genus)
  │  │  │  │  │  │  │     ├─ Laccaria amethystina (5 IPR013902 proteins in this species)
  │  │  │  │  │  │  │     └─ Laccaria bicolor (4 IPR013902 proteins in this species)
  │  │  │  │  │  │  ├─ Nidulariaceae (2 IPR013902 proteins in this family)
  │  │  │  │  │  │  │  └─ Crucibulum (2 IPR013902 proteins in this genus)
  │  │  │  │  │  │  │     └─ Crucibulum laeve (2 IPR013902 proteins in this species)
  │  │  │  │  │  │  ├─ Crepidotaceae (1 IPR013902 protein in this family)
  │  │  │  │  │  │  │  └─ Crepidotus (1 IPR013902 protein in this genus)
  │  │  │  │  │  │  │     └─ Crepidotus variabilis (1 IPR013902 protein in this species)
  │  │  │  │  │  │  ├─ Galeropsidaceae (0 IPR013902 proteins in this family)
  │  │  │  │  │  │  │  └─ Panaeolus (0 IPR013902 proteins in this genus)
  │  │  │  │  │  │  │     └─ Panaeolus cyanescens (0 IPR013902 proteins in this species)
  │  │  │  │  │  │  └─ Bolbitiaceae (1 IPR013902 protein in this family)
  │  │  │  │  │  │     └─ Cyclocybe (1 IPR013902 protein in this genus)
  │  │  │  │  │  │        └─ Cyclocybe aegerita (1 IPR013902 protein in this species)
  │  │  │  │  │  ├─ Schizophyllineae (10 IPR013902 proteins in this subfamily)
  │  │  │  │  │  │  ├─ Schizophyllaceae (10 IPR013902 proteins in this family)
  │  │  │  │  │  │  │  └─ Schizophyllum (10 IPR013902 proteins in this genus)
  │  │  │  │  │  │  │     ├─ Schizophyllum commune (3 IPR013902 proteins in this species)
  │  │  │  │  │  │  │     └─ Schizophyllum amplum (7 IPR013902 proteins in this species)
  │  │  │  │  │  │  └─ Fistulinaceae (0 IPR013902 proteins in this family)
  │  │  │  │  │  │     └─ Fistulina (0 IPR013902 proteins in this genus)
  │  │  │  │  │  │        └─ Fistulina hepatica (0 IPR013902 proteins in this species)
  │  │  │  │  │  ├─ Marasmiineae (130 IPR013902 proteins in this subfamily)
  │  │  │  │  │  │  ├─ Omphalotaceae (33 IPR013902 proteins in this family)
  │  │  │  │  │  │  │  ├─ Collybiopsis (17 IPR013902 proteins in this genus)
  │  │  │  │  │  │  │  │  ├─ Collybiopsis luxurians (4 IPR013902 proteins in this species)
  │  │  │  │  │  │  │  │  └─ Collybiopsis confluens (13 IPR013902 proteins in this species)
  │  │  │  │  │  │  │  ├─ Gymnopus (10 IPR013902 proteins in this genus)
  │  │  │  │  │  │  │  │  └─ Gymnopus androsaceus (10 IPR013902 proteins in this species)
  │  │  │  │  │  │  │  ├─ Lentinula (3 IPR013902 proteins in this genus)
  │  │  │  │  │  │  │  │  ├─ Lentinula aff. (0 IPR013902 proteins in this variety/strain)
  │  │  │  │  │  │  │  │  ├─ Lentinula raphanica (0 IPR013902 proteins in this species)
  │  │  │  │  │  │  │  │  ├─ Lentinula edodes (3 IPR013902 proteins in this species)
  │  │  │  │  │  │  │  │  ├─ Lentinula detonsa (0 IPR013902 proteins in this species)
  │  │  │  │  │  │  │  │  ├─ Lentinula lateritia (0 IPR013902 proteins in this species)
  │  │  │  │  │  │  │  │  ├─ Lentinula aciculospora (0 IPR013902 proteins in this species)
  │  │  │  │  │  │  │  │  ├─ Lentinula boryana (0 IPR013902 proteins in this species)
  │  │  │  │  │  │  │  │  └─ Lentinula guzmanii (0 IPR013902 proteins in this species)
  │  │  │  │  │  │  │  ├─ Rhodocollybia (3 IPR013902 proteins in this genus)
  │  │  │  │  │  │  │  │  └─ Rhodocollybia butyracea (3 IPR013902 proteins in this species)
  │  │  │  │  │  │  │  └─ Marasmiellus (0 IPR013902 proteins in this genus)
  │  │  │  │  │  │  │     └─ Marasmiellus scandens (0 IPR013902 proteins in this species)
  │  │  │  │  │  │  ├─ Physalacriaceae (43 IPR013902 proteins in this family)
  │  │  │  │  │  │  │  ├─ Cylindrobasidium (2 IPR013902 proteins in this genus)
  │  │  │  │  │  │  │  │  └─ Cylindrobasidium torrendii (2 IPR013902 proteins in this species)
  │  │  │  │  │  │  │  ├─ Armillaria (40 IPR013902 proteins in this genus)
  │  │  │  │  │  │  │  │  ├─ Armillaria gallica (7 IPR013902 proteins in this species)
  │  │  │  │  │  │  │  │  ├─ Armillaria solidipes (7 IPR013902 proteins in this species)
  │  │  │  │  │  │  │  │  ├─ Armillaria ostoyae (10 IPR013902 proteins in this species)
  │  │  │  │  │  │  │  │  ├─ Armillaria tabescens (4 IPR013902 proteins in this species)
  │  │  │  │  │  │  │  │  ├─ Armillaria borealis (3 IPR013902 proteins in this species)
  │  │  │  │  │  │  │  │  ├─ Armillaria novae-zelandiae (1 IPR013902 protein in this species)
  │  │  │  │  │  │  │  │  └─ Armillaria luteobubalina (8 IPR013902 proteins in this species)
  │  │  │  │  │  │  │  └─ Guyanagaster (1 IPR013902 protein in this genus)
  │  │  │  │  │  │  │     └─ Guyanagaster necrorhizus (1 IPR013902 protein in this species)
  │  │  │  │  │  │  ├─ Marasmiaceae (7 IPR013902 proteins in this family)
  │  │  │  │  │  │  │  ├─ Moniliophthora (0 IPR013902 proteins in this genus)
  │  │  │  │  │  │  │  │  └─ Moniliophthora roreri (0 IPR013902 proteins in this species)
  │  │  │  │  │  │  │  ├─ Tetrapyrgos (2 IPR013902 proteins in this genus)
  │  │  │  │  │  │  │  │  └─ Tetrapyrgos nigripes (2 IPR013902 proteins in this species)
  │  │  │  │  │  │  │  ├─ Marasmius (5 IPR013902 proteins in this genus)
  │  │  │  │  │  │  │  │  ├─ Marasmius oreades (5 IPR013902 proteins in this species)
  │  │  │  │  │  │  │  │  ├─ Marasmius tenuissimus (0 IPR013902 proteins in this species)
  │  │  │  │  │  │  │  │  └─ Marasmius crinis-equi (0 IPR013902 proteins in this species)
  │  │  │  │  │  │  │  └─ Paramarasmius (0 IPR013902 proteins in this genus)
  │  │  │  │  │  │  │     └─ Paramarasmius palmivorus (0 IPR013902 proteins in this species)
  │  │  │  │  │  │  └─ Mycenaceae (47 IPR013902 proteins in this family)
  │  │  │  │  │  │     ├─ Mycena (40 IPR013902 proteins in this genus)
  │  │  │  │  │  │     │  ├─ Mycena chlorophos (0 IPR013902 proteins in this species)
  │  │  │  │  │  │     │  ├─ Mycena venus (4 IPR013902 proteins in this species)
  │  │  │  │  │  │     │  ├─ Mycena sanguinolenta (1 IPR013902 protein in this species)
  │  │  │  │  │  │     │  ├─ Mycena indigotica (2 IPR013902 proteins in this species)
  │  │  │  │  │  │     │  ├─ Mycena maculata (2 IPR013902 proteins in this species)
  │  │  │  │  │  │     │  ├─ Mycena metata (4 IPR013902 proteins in this species)
  │  │  │  │  │  │     │  ├─ Mycena alexandri (1 IPR013902 protein in this species)
  │  │  │  │  │  │     │  ├─ Mycena albidolilacea (10 IPR013902 proteins in this species)
  │  │  │  │  │  │     │  ├─ Mycena pura (9 IPR013902 proteins in this species)
  │  │  │  │  │  │     │  ├─ Mycena rosella (4 IPR013902 proteins in this species)
  │  │  │  │  │  │     │  ├─ Mycena belliarum (3 IPR013902 proteins in this species)
  │  │  │  │  │  │     │  └─ Mycena citricolor (0 IPR013902 proteins in this species)
  │  │  │  │  │  │     ├─ Roridomyces (1 IPR013902 protein in this genus)
  │  │  │  │  │  │     │  └─ Roridomyces roridus (1 IPR013902 protein in this species)
  │  │  │  │  │  │     └─ Favolaschia (6 IPR013902 proteins in this genus)
  │  │  │  │  │  │        └─ Favolaschia claudopus (6 IPR013902 proteins in this species)
  │  │  │  │  │  ├─ Pluteineae (10 IPR013902 proteins in this subfamily)
  │  │  │  │  │  │  └─ Amanitaceae (10 IPR013902 proteins in this family)
  │  │  │  │  │  │     └─ Amanita (10 IPR013902 proteins in this genus)
  │  │  │  │  │  │        ├─ Amanita muscaria (9 IPR013902 proteins in this species)
  │  │  │  │  │  │        └─ Amanita thiersii (1 IPR013902 protein in this species)
  │  │  │  │  │  ├─ Agaricales incertae sedis (5 IPR013902 proteins in this species)
  │  │  │  │  │  │  └─ Dendrothele (5 IPR013902 proteins)
  │  │  │  │  │  │     └─ Dendrothele bispora (5 IPR013902 proteins in this species)
  │  │  │  │  │  │        └─ Dendrothele (5 IPR013902 proteins)
  │  │  │  │  │  │           └─ Dendrothele bispora (5 IPR013902 proteins in this species)
  │  │  │  │  │  ├─ Pleurotineae (15 IPR013902 proteins in this subfamily)
  │  │  │  │  │  │  ├─ Pterulaceae (1 IPR013902 protein in this family)
  │  │  │  │  │  │  │  └─ Pterulicium (1 IPR013902 protein)
  │  │  │  │  │  │  │     └─ Pterulicium gracile (1 IPR013902 protein in this species)
  │  │  │  │  │  │  ├─ Pleurotaceae (14 IPR013902 proteins in this family)
  │  │  │  │  │  │  │  ├─ Pleurotus (14 IPR013902 proteins in this genus)
  │  │  │  │  │  │  │  │  ├─ Pleurotus ostreatus (8 IPR013902 proteins in this species)
  │  │  │  │  │  │  │  │  └─ Pleurotus eryngii (6 IPR013902 proteins in this species)
  │  │  │  │  │  │  │  └─ Hohenbuehelia (0 IPR013902 proteins in this genus)
  │  │  │  │  │  │  │     └─ Hohenbuehelia grisea (0 IPR013902 proteins in this species)
  │  │  │  │  │  │  └─ Stephanosporaceae (0 IPR013902 proteins in this family)
  │  │  │  │  │  │     └─ Cristinia (0 IPR013902 proteins in this genus)
  │  │  │  │  │  │        └─ Cristinia sonorae (0 IPR013902 proteins in this species)
  │  │  │  │  │  └─ Tricholomatineae (14 IPR013902 proteins in this subfamily)
  │  │  │  │  │     ├─ Lyophyllaceae (13 IPR013902 proteins in this family)
  │  │  │  │  │     │  ├─ Tricholomella (11 IPR013902 proteins in this genus)
  │  │  │  │  │     │  │  └─ Tricholomella constricta (11 IPR013902 proteins in this species)
  │  │  │  │  │     │  ├─ Hypsizygus (1 IPR013902 protein in this genus)
  │  │  │  │  │     │  │  └─ Hypsizygus marmoreus (1 IPR013902 protein in this species)
  │  │  │  │  │     │  ├─ Sphagnurus (0 IPR013902 proteins in this genus)
  │  │  │  │  │     │  │  └─ Sphagnurus paluster (0 IPR013902 proteins in this species)
  │  │  │  │  │     │  ├─ Asterophora (1 IPR013902 protein in this genus)
  │  │  │  │  │     │  │  └─ Asterophora parasitica (1 IPR013902 protein in this species)
  │  │  │  │  │     │  └─ Lyophyllum (0 IPR013902 proteins in this genus)
  │  │  │  │  │     │     └─ Lyophyllum shimeji (0 IPR013902 proteins in this species)
  │  │  │  │  │     └─ Clitocybaceae (1 IPR013902 protein in this family)
  │  │  │  │  │        └─ Collybia (1 IPR013902 protein in this genus)
  │  │  │  │  │           ├─ Collybia sordida (0 IPR013902 proteins in this species)
  │  │  │  │  │           └─ Collybia nuda (1 IPR013902 protein in this species)
  │  │  │  │  ├─ Boletales (26 IPR013902 proteins in this order)
  │  │  │  │  │  ├─ Coniophorineae (1 IPR013902 protein in this subfamily)
  │  │  │  │  │  │  ├─ Serpulaceae (1 IPR013902 protein in this family)
  │  │  │  │  │  │  │  └─ Serpula (1 IPR013902 protein in this genus)
  │  │  │  │  │  │  │     └─ Serpula lacrymans (1 IPR013902 protein in this species)
  │  │  │  │  │  │  └─ Coniophoraceae (0 IPR013902 proteins in this family)
  │  │  │  │  │  │     └─ Coniophora (0 IPR013902 proteins in this genus)
  │  │  │  │  │  │        └─ Coniophora puteana (0 IPR013902 proteins in this species)
  │  │  │  │  │  ├─ Paxilineae (4 IPR013902 proteins in this subfamily)
  │  │  │  │  │  │  └─ Paxillaceae (4 IPR013902 proteins in this family)
  │  │  │  │  │  │     └─ Paxillus (4 IPR013902 proteins in this genus)
  │  │  │  │  │  │        ├─ Paxillus involutus (3 IPR013902 proteins in this species)
  │  │  │  │  │  │        └─ Paxillus rubicundulus (1 IPR013902 protein in this species)
  │  │  │  │  │  ├─ Boletales incertae sedis (0 IPR013902 proteins in this species)
  │  │  │  │  │  │  └─ Leucogyrophana (0 IPR013902 proteins)
  │  │  │  │  │  │     └─ Leucogyrophana pinastri (0 IPR013902 proteins in this species)
  │  │  │  │  │  │        └─ Hydnomerulius (0 IPR013902 proteins)
  │  │  │  │  │  │           └─ Hydnomerulius pinastri (0 IPR013902 proteins in this species)
  │  │  │  │  │  ├─ Sclerodermatineae (8 IPR013902 proteins in this subfamily)
  │  │  │  │  │  │  ├─ Sclerodermataceae (1 IPR013902 protein in this family)
  │  │  │  │  │  │  │  └─ Scleroderma (1 IPR013902 protein in this genus)
  │  │  │  │  │  │  │     └─ Scleroderma citrinum (1 IPR013902 protein in this species)
  │  │  │  │  │  │  └─ Pisolithaceae (7 IPR013902 proteins in this family)
  │  │  │  │  │  │     └─ Pisolithus (7 IPR013902 proteins in this genus)
  │  │  │  │  │  │        ├─ Pisolithus microcarpus (4 IPR013902 proteins in this species)
  │  │  │  │  │  │        └─ Pisolithus tinctorius (3 IPR013902 proteins in this species)
  │  │  │  │  │  ├─ Suillineae (8 IPR013902 proteins in this subfamily)
  │  │  │  │  │  │  ├─ Suillaceae (7 IPR013902 proteins in this family)
  │  │  │  │  │  │  │  └─ Suillus (7 IPR013902 proteins in this genus)
  │  │  │  │  │  │  │     ├─ Suillus luteus (0 IPR013902 proteins in this species)
  │  │  │  │  │  │  │     ├─ Suillus subaureus (0 IPR013902 proteins in this species)
  │  │  │  │  │  │  │     ├─ Suillus discolor (2 IPR013902 proteins in this species)
  │  │  │  │  │  │  │     ├─ Suillus placidus (0 IPR013902 proteins in this species)
  │  │  │  │  │  │  │     ├─ Suillus plorans (0 IPR013902 proteins in this species)
  │  │  │  │  │  │  │     └─ Suillus fuscotomentosus (5 IPR013902 proteins in this species)
  │  │  │  │  │  │  └─ Rhizopogonaceae (1 IPR013902 protein in this family)
  │  │  │  │  │  │     └─ Rhizopogon (1 IPR013902 protein in this genus)
  │  │  │  │  │  │        ├─ Rhizopogon vinicolor (1 IPR013902 protein in this species)
  │  │  │  │  │  │        └─ Rhizopogon vesiculosus (0 IPR013902 proteins in this species)
  │  │  │  │  │  └─ Boletineae (5 IPR013902 proteins in this subfamily)
  │  │  │  │  │     └─ Boletaceae (5 IPR013902 proteins in this family)
  │  │  │  │  │        └─ Boletus (5 IPR013902 proteins)
  │  │  │  │  │           ├─ Boletus reticuloceps (4 IPR013902 proteins in this species)
  │  │  │  │  │           └─ Boletus edulis (1 IPR013902 protein in this species)
  │  │  │  │  ├─ Jaapiales (0 IPR013902 proteins in this order)
  │  │  │  │  │  └─ Jaapiaceae (0 IPR013902 proteins in this family)
  │  │  │  │  │     └─ Jaapia (0 IPR013902 proteins in this genus)
  │  │  │  │  │        └─ Jaapia argillacea (0 IPR013902 proteins in this species)
  │  │  │  │  ├─ Amylocorticiales (0 IPR013902 proteins in this order)
  │  │  │  │  │  └─ Amylocorticiaceae (0 IPR013902 proteins in this family)
  │  │  │  │  │     └─ Plicaturopsis (0 IPR013902 proteins)
  │  │  │  │  │        └─ Plicaturopsis crispa (0 IPR013902 proteins in this species)
  │  │  │  │  └─ Atheliales (4 IPR013902 proteins in this order)
  │  │  │  │     └─ Atheliaceae (4 IPR013902 proteins in this family)
  │  │  │  │        └─ Piloderma (4 IPR013902 proteins in this genus)
  │  │  │  │           └─ Piloderma croceum (4 IPR013902 proteins in this species)
  │  │  │  ├─ Agaricomycetes incertae sedis (88 IPR013902 proteins in this species)
  │  │  │  │  ├─ Polyporales (32 IPR013902 proteins in this order)
  │  │  │  │  │  ├─ Fibroporiaceae (1 IPR013902 protein in this family)
  │  │  │  │  │  │  └─ Fibroporia (1 IPR013902 protein in this genus)
  │  │  │  │  │  │     └─ Fibroporia radiculosa (1 IPR013902 protein in this species)
  │  │  │  │  │  ├─ Phanerochaetaceae (0 IPR013902 proteins in this family)
  │  │  │  │  │  │  ├─ Phanerochaete (0 IPR013902 proteins in this genus)
  │  │  │  │  │  │  │  ├─ Phanerochaete carnosa (0 IPR013902 proteins in this species)
  │  │  │  │  │  │  │  └─ Phanerochaete sordida (0 IPR013902 proteins in this species)
  │  │  │  │  │  │  └─ Phlebiopsis (0 IPR013902 proteins in this genus)
  │  │  │  │  │  │     └─ Phlebiopsis gigantea (0 IPR013902 proteins in this species)
  │  │  │  │  │  ├─ Fomitopsidaceae (0 IPR013902 proteins in this family)
  │  │  │  │  │  │  ├─ Fomitopsis (0 IPR013902 proteins in this genus)
  │  │  │  │  │  │  │  └─ Fomitopsis schrenkii (0 IPR013902 proteins in this species)
  │  │  │  │  │  │  ├─ Daedalea (0 IPR013902 proteins)
  │  │  │  │  │  │  │  └─ Daedalea quercina (0 IPR013902 proteins in this species)
  │  │  │  │  │  │  └─ Rhodofomes (0 IPR013902 proteins in this genus)
  │  │  │  │  │  │     └─ Rhodofomes roseus (0 IPR013902 proteins in this species)
  │  │  │  │  │  ├─ Gelatoporiaceae (0 IPR013902 proteins in this family)
  │  │  │  │  │  │  ├─ Ceriporiopsis (0 IPR013902 proteins)
  │  │  │  │  │  │  │  └─ Ceriporiopsis subvermispora (0 IPR013902 proteins in this species)
  │  │  │  │  │  │  └─ Obba (0 IPR013902 proteins in this genus)
  │  │  │  │  │  │     └─ Obba rivulosa (0 IPR013902 proteins in this species)
  │  │  │  │  │  ├─ Polyporaceae (10 IPR013902 proteins in this family)
  │  │  │  │  │  │  ├─ Pycnoporus (0 IPR013902 proteins)
  │  │  │  │  │  │  │  └─ Pycnoporus cinnabarinus (0 IPR013902 proteins in this species)
  │  │  │  │  │  │  ├─ Trametes (0 IPR013902 proteins in this genus)
  │  │  │  │  │  │  │  ├─ Trametes pubescens (0 IPR013902 proteins in this species)
  │  │  │  │  │  │  │  ├─ Trametes coccinea (0 IPR013902 proteins in this species)
  │  │  │  │  │  │  │  ├─ Trametes versicolor (0 IPR013902 proteins in this species)
  │  │  │  │  │  │  │  └─ Trametes cubensis (0 IPR013902 proteins in this species)
  │  │  │  │  │  │  ├─ Lentinus (4 IPR013902 proteins in this genus)
  │  │  │  │  │  │  │  ├─ Lentinus brumalis (2 IPR013902 proteins in this species)
  │  │  │  │  │  │  │  └─ Lentinus tigrinus (2 IPR013902 proteins in this species)
  │  │  │  │  │  │  ├─ Dichomitus (2 IPR013902 proteins in this genus)
  │  │  │  │  │  │  │  └─ Dichomitus squalens (2 IPR013902 proteins in this species)
  │  │  │  │  │  │  ├─ Polyporus (2 IPR013902 proteins in this genus)
  │  │  │  │  │  │  │  └─ Polyporus arcularius (2 IPR013902 proteins in this species)
  │  │  │  │  │  │  └─ Ganoderma (2 IPR013902 proteins in this genus)
  │  │  │  │  │  │     └─ Ganoderma sinense (2 IPR013902 proteins in this species)
  │  │  │  │  │  ├─ Laetiporaceae (0 IPR013902 proteins in this family)
  │  │  │  │  │  │  └─ Laetiporus (0 IPR013902 proteins in this genus)
  │  │  │  │  │  │     └─ Laetiporus sulphureus (0 IPR013902 proteins in this species)
  │  │  │  │  │  ├─ Adustoporiaceae (3 IPR013902 proteins in this family)
  │  │  │  │  │  │  └─ Postia (3 IPR013902 proteins)
  │  │  │  │  │  │     └─ Postia placenta (3 IPR013902 proteins in this species)
  │  │  │  │  │  ├─ Phaeolaceae (0 IPR013902 proteins in this family)
  │  │  │  │  │  │  └─ Wolfiporia (0 IPR013902 proteins in this genus)
  │  │  │  │  │  │     └─ Wolfiporia cocos (0 IPR013902 proteins in this species)
  │  │  │  │  │  ├─ Steccherinaceae (4 IPR013902 proteins in this family)
  │  │  │  │  │  │  ├─ Antrodiella (2 IPR013902 proteins in this genus)
  │  │  │  │  │  │  │  └─ Antrodiella citrinella (2 IPR013902 proteins in this species)
  │  │  │  │  │  │  └─ Steccherinum (2 IPR013902 proteins in this genus)
  │  │  │  │  │  │     └─ Steccherinum ochraceum (2 IPR013902 proteins in this species)
  │  │  │  │  │  ├─ Grifolaceae (2 IPR013902 proteins in this family)
  │  │  │  │  │  │  └─ Grifola (2 IPR013902 proteins in this genus)
  │  │  │  │  │  │     └─ Grifola frondosa (2 IPR013902 proteins in this species)
  │  │  │  │  │  ├─ Meruliaceae (2 IPR013902 proteins in this family)
  │  │  │  │  │  │  └─ Hermanssonia (2 IPR013902 proteins in this genus)
  │  │  │  │  │  │     └─ Hermanssonia centrifuga (2 IPR013902 proteins in this species)
  │  │  │  │  │  ├─ Sparassidaceae (8 IPR013902 proteins in this family)
  │  │  │  │  │  │  └─ Sparassis (8 IPR013902 proteins in this genus)
  │  │  │  │  │  │     └─ Sparassis crispa (8 IPR013902 proteins in this species)
  │  │  │  │  │  ├─ Meripilaceae (0 IPR013902 proteins in this family)
  │  │  │  │  │  │  └─ Physisporinus (0 IPR013902 proteins in this genus)
  │  │  │  │  │  │     └─ Physisporinus lineatus (0 IPR013902 proteins in this species)
  │  │  │  │  │  └─ Cerrenaceae (2 IPR013902 proteins in this family)
  │  │  │  │  │     ├─ Cerrena (2 IPR013902 proteins in this genus)
  │  │  │  │  │     │  └─ Cerrena zonata (2 IPR013902 proteins in this species)
  │  │  │  │  │     └─ Somion (0 IPR013902 proteins in this genus)
  │  │  │  │  │        └─ Somion occarium (0 IPR013902 proteins in this species)
  │  │  │  │  ├─ Cantharellales (35 IPR013902 proteins in this order)
  │  │  │  │  │  ├─ Botryobasidiaceae (17 IPR013902 proteins in this family)
  │  │  │  │  │  │  └─ Botryobasidium (17 IPR013902 proteins in this genus)
  │  │  │  │  │  │     └─ Botryobasidium botryosum (17 IPR013902 proteins in this species)
  │  │  │  │  │  ├─ Ceratobasidiaceae (3 IPR013902 proteins in this family)
  │  │  │  │  │  │  ├─ Rhizoctonia (0 IPR013902 proteins in this genus)
  │  │  │  │  │  │  │  └─ Rhizoctonia solani (0 IPR013902 proteins in this species)
  │  │  │  │  │  │  ├─ Thanatephorus (0 IPR013902 proteins)
  │  │  │  │  │  │  │  └─ Thanatephorus cucumeris (0 IPR013902 proteins in this species)
  │  │  │  │  │  │  └─ Ceratobasidium (3 IPR013902 proteins in this genus)
  │  │  │  │  │  │     └─ Ceratobasidium theobromae (3 IPR013902 proteins in this species)
  │  │  │  │  │  ├─ Tulasnellaceae (3 IPR013902 proteins in this family)
  │  │  │  │  │  │  └─ Tulasnella (3 IPR013902 proteins in this genus)
  │  │  │  │  │  │     └─ Tulasnella calospora (3 IPR013902 proteins in this species)
  │  │  │  │  │  └─ Hydnaceae (12 IPR013902 proteins in this family)
  │  │  │  │  │     └─ Hydnum (12 IPR013902 proteins in this genus)
  │  │  │  │  │        └─ Hydnum rufescens (12 IPR013902 proteins in this species)
  │  │  │  │  ├─ Gloeophyllales (4 IPR013902 proteins in this order)
  │  │  │  │  │  └─ Gloeophyllaceae (4 IPR013902 proteins in this family)
  │  │  │  │  │     ├─ Gloeophyllum (3 IPR013902 proteins in this genus)
  │  │  │  │  │     │  └─ Gloeophyllum trabeum (3 IPR013902 proteins in this species)
  │  │  │  │  │     ├─ Neolentinus (1 IPR013902 protein in this genus)
  │  │  │  │  │     │  └─ Neolentinus lepideus (1 IPR013902 protein in this species)
  │  │  │  │  │     └─ Heliocybe (0 IPR013902 proteins in this genus)
  │  │  │  │  │        └─ Heliocybe sulcata (0 IPR013902 proteins in this species)
  │  │  │  │  ├─ Russulales (11 IPR013902 proteins in this order)
  │  │  │  │  │  ├─ Bondarzewiaceae (5 IPR013902 proteins in this family)
  │  │  │  │  │  │  ├─ Heterobasidion (3 IPR013902 proteins in this genus)
  │  │  │  │  │  │  │  └─ Heterobasidion irregulare (3 IPR013902 proteins in this species)
  │  │  │  │  │  │  └─ Bondarzewia (2 IPR013902 proteins in this genus)
  │  │  │  │  │  │     └─ Bondarzewia mesenterica (2 IPR013902 proteins in this species)
  │  │  │  │  │  ├─ Hericiaceae (2 IPR013902 proteins in this family)
  │  │  │  │  │  │  ├─ Dentipellis (2 IPR013902 proteins in this genus)
  │  │  │  │  │  │  │  └─ Dentipellis fragilis (2 IPR013902 proteins in this species)
  │  │  │  │  │  │  └─ Hericium (0 IPR013902 proteins in this genus)
  │  │  │  │  │  │     └─ Hericium alpestre (0 IPR013902 proteins in this species)
  │  │  │  │  │  ├─ Russulaceae (3 IPR013902 proteins in this family)
  │  │  │  │  │  │  ├─ Russula (0 IPR013902 proteins in this genus)
  │  │  │  │  │  │  │  └─ Russula ochroleuca (0 IPR013902 proteins in this species)
  │  │  │  │  │  │  ├─ Lactarius (3 IPR013902 proteins in this genus)
  │  │  │  │  │  │  │  └─ Lactarius akahatsu (3 IPR013902 proteins in this species)
  │  │  │  │  │  │  └─ Multifurca (0 IPR013902 proteins in this genus)
  │  │  │  │  │  │     └─ Multifurca ochricompacta (0 IPR013902 proteins in this species)
  │  │  │  │  │  └─ Stereaceae (1 IPR013902 protein in this family)
  │  │  │  │  │     └─ Stereum (1 IPR013902 protein in this genus)
  │  │  │  │  │        └─ Stereum hirsutum (1 IPR013902 protein in this species)
  │  │  │  │  ├─ Hymenochaetales (1 IPR013902 protein in this order)
  │  │  │  │  │  ├─ Schizoporaceae (0 IPR013902 proteins in this family)
  │  │  │  │  │  │  └─ Schizopora (0 IPR013902 proteins in this genus)
  │  │  │  │  │  │     └─ Schizopora paradoxa (0 IPR013902 proteins in this species)
  │  │  │  │  │  ├─ Rickenellaceae (1 IPR013902 protein in this family)
  │  │  │  │  │  │  └─ Rickenella (1 IPR013902 protein in this genus)
  │  │  │  │  │  │     └─ Rickenella mellea (1 IPR013902 protein in this species)
  │  │  │  │  │  └─ Hymenochaetaceae (0 IPR013902 proteins in this family)
  │  │  │  │  │     ├─ Fomitiporia (0 IPR013902 proteins in this genus)
  │  │  │  │  │     │  └─ Fomitiporia mediterranea (0 IPR013902 proteins in this species)
  │  │  │  │  │     ├─ Pyrrhoderma (0 IPR013902 proteins in this genus)
  │  │  │  │  │     │  └─ Pyrrhoderma noxium (0 IPR013902 proteins in this species)
  │  │  │  │  │     ├─ Phellinidium (0 IPR013902 proteins in this genus)
  │  │  │  │  │     │  └─ Phellinidium pouzarii (0 IPR013902 proteins in this species)
  │  │  │  │  │     └─ Sanghuangporus (0 IPR013902 proteins in this genus)
  │  │  │  │  │        └─ Sanghuangporus baumii (0 IPR013902 proteins in this species)
  │  │  │  │  ├─ Sebacinales (0 IPR013902 proteins in this order)
  │  │  │  │  │  └─ Serendipitaceae (0 IPR013902 proteins in this family)
  │  │  │  │  │     └─ Serendipita (0 IPR013902 proteins in this genus)
  │  │  │  │  │        ├─ Serendipita vermifera (0 IPR013902 proteins in this species)
  │  │  │  │  │        └─ Serendipita indica (0 IPR013902 proteins in this species)
  │  │  │  │  ├─ Corticiales (0 IPR013902 proteins in this order)
  │  │  │  │  │  └─ Punctulariaceae (0 IPR013902 proteins in this family)
  │  │  │  │  │     └─ Punctularia (0 IPR013902 proteins in this genus)
  │  │  │  │  │        └─ Punctularia strigosozonata (0 IPR013902 proteins in this species)
  │  │  │  │  ├─ Sistotremastrales (0 IPR013902 proteins in this order)
  │  │  │  │  │  └─ Sistotremastraceae (0 IPR013902 proteins in this family)
  │  │  │  │  │     └─ Sistotremastrum (0 IPR013902 proteins)
  │  │  │  │  │        ├─ Sistotremastrum niveocremeum (0 IPR013902 proteins in this species)
  │  │  │  │  │        └─ Sistotremastrum suecicum (0 IPR013902 proteins in this species)
  │  │  │  │  ├─ Auriculariales (5 IPR013902 proteins in this order)
  │  │  │  │  │  ├─ Exidiaceae (5 IPR013902 proteins in this family)
  │  │  │  │  │  │  └─ Exidia (5 IPR013902 proteins in this genus)
  │  │  │  │  │  │     └─ Exidia glandulosa (5 IPR013902 proteins in this species)
  │  │  │  │  │  └─ Auriculariaceae (0 IPR013902 proteins in this family)
  │  │  │  │  │     └─ Auricularia (0 IPR013902 proteins in this genus)
  │  │  │  │  │        └─ Auricularia subglabra (0 IPR013902 proteins in this species)
  │  │  │  │  └─ Thelephorales (0 IPR013902 proteins in this order)
  │  │  │  │     └─ Thelephoraceae (0 IPR013902 proteins in this family)
  │  │  │  │        └─ Thelephora (0 IPR013902 proteins in this genus)
  │  │  │  │           └─ Thelephora terrestris (0 IPR013902 proteins in this species)
  │  │  │  └─ Phallomycetidae (14 IPR013902 proteins in this subclass)
  │  │  │     ├─ Geastrales (8 IPR013902 proteins in this order)
  │  │  │     │  └─ Sphaerobolaceae (8 IPR013902 proteins in this family)
  │  │  │     │     └─ Sphaerobolus (8 IPR013902 proteins in this genus)
  │  │  │     │        └─ Sphaerobolus stellatus (8 IPR013902 proteins in this species)
  │  │  │     └─ Phallales (6 IPR013902 proteins in this order)
  │  │  │        └─ Clathraceae (6 IPR013902 proteins in this family)
  │  │  │           └─ Clathrus (6 IPR013902 proteins in this genus)
  │  │  │              └─ Clathrus columnatus (6 IPR013902 proteins in this species)
  │  │  ├─ Tremellomycetes (10 IPR013902 proteins in this class)
  │  │  │  ├─ Tremellales (1 IPR013902 protein in this order)
  │  │  │  │  ├─ Cryptococcaceae (1 IPR013902 protein in this family)
  │  │  │  │  │  ├─ Cryptococcus (0 IPR013902 proteins in this genus)
  │  │  │  │  │  │  ├─ Cryptococcus deneoformans (0 IPR013902 proteins in this species)
  │  │  │  │  │  │  ├─ Cryptococcus deuterogattii (0 IPR013902 proteins in this species)
  │  │  │  │  │  │  ├─ Cryptococcus depauperatus (0 IPR013902 proteins in this species)
  │  │  │  │  │  │  ├─ Cryptococcus amylolentus (0 IPR013902 proteins in this species)
  │  │  │  │  │  │  ├─ Cryptococcus wingfieldii (0 IPR013902 proteins in this species)
  │  │  │  │  │  │  ├─ Cryptococcus floricola (0 IPR013902 proteins in this species)
  │  │  │  │  │  │  ├─ Cryptococcus bacillisporus (0 IPR013902 proteins in this species)
  │  │  │  │  │  │  ├─ Cryptococcus gattii (0 IPR013902 proteins in this species)
  │  │  │  │  │  │  ├─ Cryptococcus tetragattii (0 IPR013902 proteins in this species)
  │  │  │  │  │  │  └─ Cryptococcus decagattii (0 IPR013902 proteins in this species)
  │  │  │  │  │  └─ Kwoniella (1 IPR013902 protein in this genus)
  │  │  │  │  │     ├─ Kwoniella dejecticola (0 IPR013902 proteins in this species)
  │  │  │  │  │     ├─ Kwoniella mangroviensis (0 IPR013902 proteins in this species)
  │  │  │  │  │     ├─ Kwoniella heveanensis (0 IPR013902 proteins in this species)
  │  │  │  │  │     ├─ Kwoniella bestiolae (0 IPR013902 proteins in this species)
  │  │  │  │  │     ├─ Kwoniella pini (0 IPR013902 proteins in this species)
  │  │  │  │  │     ├─ Kwoniella shandongensis (0 IPR013902 proteins in this species)
  │  │  │  │  │     ├─ Kwoniella dendrophila (0 IPR013902 proteins in this species)
  │  │  │  │  │     ├─ Kwoniella europaea (0 IPR013902 proteins in this species)
  │  │  │  │  │     ├─ Kwoniella shivajii (0 IPR013902 proteins in this species)
  │  │  │  │  │     └─ Kwoniella newhampshirensis (1 IPR013902 protein in this species)
  │  │  │  │  ├─ Naemateliaceae (0 IPR013902 proteins in this family)
  │  │  │  │  │  └─ Naematelia (0 IPR013902 proteins in this genus)
  │  │  │  │  │     └─ Naematelia encephala (0 IPR013902 proteins in this species)
  │  │  │  │  ├─ Bulleribasidiaceae (0 IPR013902 proteins in this family)
  │  │  │  │  │  └─ Dioszegia (0 IPR013902 proteins in this genus)
  │  │  │  │  │     └─ Dioszegia hungarica (0 IPR013902 proteins in this species)
  │  │  │  │  ├─ Rhynchogastremaceae (0 IPR013902 proteins in this family)
  │  │  │  │  │  └─ Papiliotrema (0 IPR013902 proteins in this genus)
  │  │  │  │  │     └─ Papiliotrema laurentii (0 IPR013902 proteins in this species)
  │  │  │  │  ├─ Cuniculitremaceae (0 IPR013902 proteins in this family)
  │  │  │  │  │  └─ Kockovaella (0 IPR013902 proteins in this genus)
  │  │  │  │  │     └─ Kockovaella imperatae (0 IPR013902 proteins in this species)
  │  │  │  │  ├─ Trimorphomycetaceae (0 IPR013902 proteins in this family)
  │  │  │  │  │  └─ Saitozyma (0 IPR013902 proteins in this genus)
  │  │  │  │  │     └─ Saitozyma podzolica (0 IPR013902 proteins in this species)
  │  │  │  │  └─ Tremellaceae (0 IPR013902 proteins in this family)
  │  │  │  │     └─ Tremella (0 IPR013902 proteins in this genus)
  │  │  │  │        └─ Tremella mesenterica (0 IPR013902 proteins in this species)
  │  │  │  ├─ Trichosporonales (9 IPR013902 proteins in this order)
  │  │  │  │  └─ Trichosporonaceae (9 IPR013902 proteins in this family)
  │  │  │  │     ├─ Trichosporon (0 IPR013902 proteins in this genus)
  │  │  │  │     │  └─ Trichosporon asahii (0 IPR013902 proteins in this species)
  │  │  │  │     ├─ Cutaneotrichosporon (4 IPR013902 proteins in this genus)
  │  │  │  │     │  ├─ Cutaneotrichosporon oleaginosum (1 IPR013902 protein in this species)
  │  │  │  │     │  ├─ Cutaneotrichosporon cavernicola (2 IPR013902 proteins in this species)
  │  │  │  │     │  └─ Cutaneotrichosporon spelunceum (1 IPR013902 protein in this species)
  │  │  │  │     ├─ Apiotrichum (2 IPR013902 proteins in this genus)
  │  │  │  │     │  └─ Apiotrichum porosum (2 IPR013902 proteins in this species)
  │  │  │  │     └─ Vanrija (3 IPR013902 proteins in this genus)
  │  │  │  │        ├─ Vanrija humicola (0 IPR013902 proteins in this species)
  │  │  │  │        ├─ Vanrija pseudolonga (3 IPR013902 proteins in this species)
  │  │  │  │        └─ Vanrija albida (0 IPR013902 proteins in this species)
  │  │  │  └─ Filobasidiales (0 IPR013902 proteins in this order)
  │  │  │     └─ Filobasidiaceae (0 IPR013902 proteins in this family)
  │  │  │        ├─ Filobasidium (0 IPR013902 proteins in this genus)
  │  │  │        │  └─ Filobasidium floriforme (0 IPR013902 proteins in this species)
  │  │  │        └─ Naganishia (0 IPR013902 proteins in this genus)
  │  │  │           └─ Naganishia liquefaciens (0 IPR013902 proteins in this species)
  │  │  └─ Dacrymycetes (7 IPR013902 proteins in this class)
  │  │     └─ Dacrymycetales (7 IPR013902 proteins in this order)
  │  │        └─ Dacrymycetaceae (7 IPR013902 proteins in this family)
  │  │           ├─ Dacryopinax (1 IPR013902 protein in this genus)
  │  │           │  └─ Dacryopinax primogenitus (1 IPR013902 protein in this species)
  │  │           └─ Calocera (6 IPR013902 proteins in this genus)
  │  │              ├─ Calocera viscosa (6 IPR013902 proteins in this species)
  │  │              └─ Calocera cornea (0 IPR013902 proteins in this species)
  │  └─ Wallemiomycotina (0 IPR013902 proteins in this subphylum)
  │     └─ Wallemiomycetes (0 IPR013902 proteins in this class)
  │        └─ Wallemiales (0 IPR013902 proteins in this order)
  │           └─ Wallemiaceae (0 IPR013902 proteins in this family)
  │              └─ Wallemia (0 IPR013902 proteins in this genus)
  │                 ├─ Wallemia mellicola (0 IPR013902 proteins in this species)
  │                 ├─ Wallemia ichthyophaga (0 IPR013902 proteins in this species)
  │                 └─ Wallemia hederae (0 IPR013902 proteins in this species)
  ├─ Chytridiomycota (0 IPR013902 proteins in this phylum)
  │  ├─ Chytridiomycetes (0 IPR013902 proteins in this class)
  │  │  ├─ Rhizophydiales (0 IPR013902 proteins in this order)
  │  │  │  ├─ Rhizophydiales incertae sedis (0 IPR013902 proteins in this species)
  │  │  │  │  ├─ Batrachochytrium (0 IPR013902 proteins)
  │  │  │  │  │  ├─ Batrachochytrium dendrobatidis (0 IPR013902 proteins in this species)
  │  │  │  │  │  │  └─ Batrachochytrium (0 IPR013902 proteins)
  │  │  │  │  │  │     └─ Batrachochytrium dendrobatidis (0 IPR013902 proteins in this species)
  │  │  │  │  │  └─ Batrachochytrium (0 IPR013902 proteins)
  │  │  │  │  │     └─ Batrachochytrium salamandrivorans (0 IPR013902 proteins in this species)
  │  │  │  │  └─ Polyrhizophydium (0 IPR013902 proteins)
  │  │  │  │     └─ Polyrhizophydium (0 IPR013902 proteins)
  │  │  │  │        └─ Polyrhizophydium stewartii (0 IPR013902 proteins in this species)
  │  │  │  └─ Terramycetaceae (0 IPR013902 proteins in this family)
  │  │  │     └─ Boothiomyces (0 IPR013902 proteins in this genus)
  │  │  │        └─ Boothiomyces macroporosus (0 IPR013902 proteins in this species)
  │  │  ├─ Spizellomycetales (0 IPR013902 proteins in this order)
  │  │  │  ├─ Spizellomycetaceae (0 IPR013902 proteins in this family)
  │  │  │  │  └─ Spizellomyces (0 IPR013902 proteins in this genus)
  │  │  │  │     └─ Spizellomyces punctatus (0 IPR013902 proteins in this species)
  │  │  │  └─ Powellomycetaceae (0 IPR013902 proteins in this family)
  │  │  │     ├─ Powellomyces (0 IPR013902 proteins in this genus)
  │  │  │     │  └─ Powellomyces hirtus (0 IPR013902 proteins in this species)
  │  │  │     └─ Geranomyces (0 IPR013902 proteins in this genus)
  │  │  │        └─ Geranomyces variabilis (0 IPR013902 proteins in this species)
  │  │  ├─ Chytridiales (0 IPR013902 proteins in this order)
  │  │  │  └─ Chytriomycetaceae (0 IPR013902 proteins in this family)
  │  │  │     ├─ Rhizoclosmatium (0 IPR013902 proteins in this genus)
  │  │  │     │  └─ Rhizoclosmatium globosum (0 IPR013902 proteins in this species)
  │  │  │     ├─ Chytriomyces (0 IPR013902 proteins in this genus)
  │  │  │     │  └─ Chytriomyces confervae (0 IPR013902 proteins in this species)
  │  │  │     └─ Physocladia (0 IPR013902 proteins in this genus)
  │  │  │        └─ Physocladia obscura (0 IPR013902 proteins in this species)
  │  │  ├─ Chytridiomycetes incertae sedis (0 IPR013902 proteins in this species)
  │  │  │  └─ Blyttiomyces (0 IPR013902 proteins)
  │  │  │     └─ Blyttiomyces (0 IPR013902 proteins)
  │  │  │        └─ Blyttiomyces helicus (0 IPR013902 proteins in this species)
  │  │  ├─ Caulochytriales (0 IPR013902 proteins in this order)
  │  │  │  └─ Caulochytriaceae (0 IPR013902 proteins in this family)
  │  │  │     └─ Caulochytrium (0 IPR013902 proteins in this genus)
  │  │  │        └─ Caulochytrium protostelioides (0 IPR013902 proteins in this species)
  │  │  ├─ Synchytriales (0 IPR013902 proteins in this order)
  │  │  │  └─ Synchytriaceae (0 IPR013902 proteins in this family)
  │  │  │     └─ Synchytrium (0 IPR013902 proteins in this genus)
  │  │  │        ├─ Synchytrium endobioticum (0 IPR013902 proteins in this species)
  │  │  │        └─ Synchytrium microbalum (0 IPR013902 proteins in this species)
  │  │  ├─ Lobulomycetales (0 IPR013902 proteins in this order)
  │  │  │  └─ Lobulomycetaceae (0 IPR013902 proteins in this family)
  │  │  │     └─ Clydaea (0 IPR013902 proteins in this genus)
  │  │  │        └─ Clydaea vesicula (0 IPR013902 proteins in this species)
  │  │  └─ Rhizophlyctidales (0 IPR013902 proteins in this order)
  │  │     └─ Rhizophlyctidaceae (0 IPR013902 proteins in this family)
  │  │        └─ Rhizophlyctis (0 IPR013902 proteins in this genus)
  │  │           └─ Rhizophlyctis rosea (0 IPR013902 proteins in this species)
  │  ├─ Monoblepharidomycetes (0 IPR013902 proteins in this class)
  │  │  └─ Monoblepharidales (0 IPR013902 proteins in this order)
  │  │     └─ Gonapodyaceae (0 IPR013902 proteins in this family)
  │  │        └─ Gonapodya (0 IPR013902 proteins in this genus)
  │  │           └─ Gonapodya prolifera (0 IPR013902 proteins in this species)
  │  └─ Neocallimastigomycetes (0 IPR013902 proteins in this class)
  │     └─ Neocallimastigales (0 IPR013902 proteins in this order)
  │        └─ Neocallimastigaceae (0 IPR013902 proteins in this family)
  │           ├─ Neocallimastix (0 IPR013902 proteins in this genus)
  │           │  └─ Neocallimastix californiae (0 IPR013902 proteins in this species)
  │           ├─ Piromyces (0 IPR013902 proteins in this genus)
  │           │  └─ Piromyces finnis (0 IPR013902 proteins in this species)
  │           └─ Anaeromyces (0 IPR013902 proteins in this genus)
  │              └─ Anaeromyces robustus (0 IPR013902 proteins in this species)
  ├─ Mucoromycota (6 IPR013902 proteins in this phylum)
  │  ├─ Mucoromycotina (1 IPR013902 protein in this subphylum)
  │  │  ├─ Mucoromycetes (1 IPR013902 protein in this class)
  │  │  │  └─ Mucorales (1 IPR013902 protein in this order)
  │  │  │     ├─ Mucorineae (0 IPR013902 proteins in this subfamily)
  │  │  │     │  ├─ Rhizopodaceae (0 IPR013902 proteins in this family)
  │  │  │     │  │  └─ Rhizopus (0 IPR013902 proteins in this genus)
  │  │  │     │  │     ├─ Rhizopus delemar (0 IPR013902 proteins in this species)
  │  │  │     │  │     ├─ Rhizopus microsporus (0 IPR013902 proteins in this species)
  │  │  │     │  │     ├─ Rhizopus azygosporus (0 IPR013902 proteins in this species)
  │  │  │     │  │     ├─ Rhizopus stolonifer (0 IPR013902 proteins in this species)
  │  │  │     │  │     └─ Rhizopus oryzae (0 IPR013902 proteins in this species)
  │  │  │     │  ├─ Mucoraceae (0 IPR013902 proteins in this family)
  │  │  │     │  │  ├─ Mucor (0 IPR013902 proteins in this genus)
  │  │  │     │  │  │  ├─ Mucor circinelloides (0 IPR013902 proteins in this species)
  │  │  │     │  │  │  ├─ Mucor ambiguus (0 IPR013902 proteins in this species)
  │  │  │     │  │  │  ├─ Mucor lusitanicus (0 IPR013902 proteins in this species)
  │  │  │     │  │  │  ├─ Mucor saturninus (0 IPR013902 proteins in this species)
  │  │  │     │  │  │  ├─ Mucor plumbeus (0 IPR013902 proteins in this species)
  │  │  │     │  │  │  ├─ Mucor velutinosus (0 IPR013902 proteins in this species)
  │  │  │     │  │  │  └─ Mucor flavus (0 IPR013902 proteins in this species)
  │  │  │     │  │  ├─ Parasitella (0 IPR013902 proteins in this genus)
  │  │  │     │  │  │  └─ Parasitella parasitica (0 IPR013902 proteins in this species)
  │  │  │     │  │  ├─ Apophysomyces (0 IPR013902 proteins in this genus)
  │  │  │     │  │  │  └─ Apophysomyces ossiformis (0 IPR013902 proteins in this species)
  │  │  │     │  │  ├─ Thamnidium (0 IPR013902 proteins in this genus)
  │  │  │     │  │  │  └─ Thamnidium elegans (0 IPR013902 proteins in this species)
  │  │  │     │  │  └─ Helicostylum (0 IPR013902 proteins in this genus)
  │  │  │     │  │     └─ Helicostylum pulchrum (0 IPR013902 proteins in this species)
  │  │  │     │  └─ Choanephoraceae (0 IPR013902 proteins in this family)
  │  │  │     │     └─ Choanephora (0 IPR013902 proteins)
  │  │  │     │        └─ Choanephora cucurbitarum (0 IPR013902 proteins in this species)
  │  │  │     ├─ Lichtheimiaceae (0 IPR013902 proteins in this family)
  │  │  │     │  ├─ Lichtheimia (0 IPR013902 proteins in this genus)
  │  │  │     │  │  ├─ Lichtheimia corymbifera (0 IPR013902 proteins in this species)
  │  │  │     │  │  └─ Lichtheimia ornata (0 IPR013902 proteins in this species)
  │  │  │     │  ├─ Circinella (0 IPR013902 proteins in this genus)
  │  │  │     │  │  └─ Circinella minor (0 IPR013902 proteins in this species)
  │  │  │     │  └─ Phascolomyces (0 IPR013902 proteins in this genus)
  │  │  │     │     └─ Phascolomyces articulosus (0 IPR013902 proteins in this species)
  │  │  │     ├─ Phycomycetaceae (0 IPR013902 proteins in this family)
  │  │  │     │  └─ Phycomyces (0 IPR013902 proteins in this genus)
  │  │  │     │     └─ Phycomyces blakesleeanus (0 IPR013902 proteins in this species)
  │  │  │     ├─ Cunninghamellaceae (0 IPR013902 proteins in this family)
  │  │  │     │  ├─ Absidia (0 IPR013902 proteins in this genus)
  │  │  │     │  │  ├─ Absidia glauca (0 IPR013902 proteins in this species)
  │  │  │     │  │  └─ Absidia repens (0 IPR013902 proteins in this species)
  │  │  │     │  └─ Hesseltinella (0 IPR013902 proteins in this genus)
  │  │  │     │     └─ Hesseltinella vesiculosa (0 IPR013902 proteins in this species)
  │  │  │     └─ Syncephalastraceae (1 IPR013902 protein in this family)
  │  │  │        └─ Syncephalastrum (1 IPR013902 protein in this genus)
  │  │  │           └─ Syncephalastrum racemosum (1 IPR013902 protein in this species)
  │  │  ├─ Endogonomycetes (0 IPR013902 proteins in this class)
  │  │  │  └─ Endogonales (0 IPR013902 proteins in this order)
  │  │  │     ├─ Endogonales incertae sedis (0 IPR013902 proteins in this species)
  │  │  │     │  └─ Bifiguratus (0 IPR013902 proteins)
  │  │  │     │     └─ Bifiguratus (0 IPR013902 proteins)
  │  │  │     │        └─ Bifiguratus adelaidae (0 IPR013902 proteins in this species)
  │  │  │     └─ Endogonaceae (0 IPR013902 proteins in this family)
  │  │  │        └─ Jimgerdemannia (0 IPR013902 proteins in this genus)
  │  │  │           └─ Jimgerdemannia flammicorona (0 IPR013902 proteins in this species)
  │  │  └─ Umbelopsidomycetes (0 IPR013902 proteins in this class)
  │  │     └─ Umbelopsidales (0 IPR013902 proteins in this order)
  │  │        └─ Umbelopsidaceae (0 IPR013902 proteins in this family)
  │  │           ├─ Umbelopsis (0 IPR013902 proteins in this genus)
  │  │           │  ├─ Umbelopsis ramanniana (0 IPR013902 proteins in this species)
  │  │           │  └─ Umbelopsis vinacea (0 IPR013902 proteins in this species)
  │  │           └─ Mortierella (0 IPR013902 proteins)
  │  │              └─ Mortierella isabellina (0 IPR013902 proteins in this species)
  │  ├─ Mortierellomycotina (0 IPR013902 proteins in this subphylum)
  │  │  └─ Mortierellomycetes (0 IPR013902 proteins in this class)
  │  │     └─ Mortierellales (0 IPR013902 proteins in this order)
  │  │        └─ Mortierellaceae (0 IPR013902 proteins in this family)
  │  │           ├─ Linnemannia (0 IPR013902 proteins in this genus)
  │  │           │  ├─ Linnemannia elongata (0 IPR013902 proteins in this species)
  │  │           │  ├─ Linnemannia hyalina (0 IPR013902 proteins in this species)
  │  │           │  ├─ Linnemannia schmuckeri (0 IPR013902 proteins in this species)
  │  │           │  ├─ Linnemannia gamsii (0 IPR013902 proteins in this species)
  │  │           │  └─ Linnemannia exigua (0 IPR013902 proteins in this species)
  │  │           ├─ Podila (0 IPR013902 proteins in this genus)
  │  │           │  ├─ Podila verticillata (0 IPR013902 proteins in this species)
  │  │           │  └─ Podila minutissima (0 IPR013902 proteins in this species)
  │  │           ├─ Mortierella (0 IPR013902 proteins in this genus)
  │  │           │  ├─ Mortierella hygrophila (0 IPR013902 proteins in this species)
  │  │           │  ├─ Mortierella polycephala (0 IPR013902 proteins in this species)
  │  │           │  └─ Mortierella alpina (0 IPR013902 proteins in this species)
  │  │           ├─ Modicella (0 IPR013902 proteins in this genus)
  │  │           │  └─ Modicella reniformis (0 IPR013902 proteins in this species)
  │  │           ├─ Actinomortierella (0 IPR013902 proteins in this genus)
  │  │           │  └─ Actinomortierella ambigua (0 IPR013902 proteins in this species)
  │  │           ├─ Entomortierella (0 IPR013902 proteins in this genus)
  │  │           │  ├─ Entomortierella parvispora (0 IPR013902 proteins in this species)
  │  │           │  └─ Entomortierella chlamydospora (0 IPR013902 proteins in this species)
  │  │           ├─ Lobosporangium (0 IPR013902 proteins in this genus)
  │  │           │  └─ Lobosporangium transversale (0 IPR013902 proteins in this species)
  │  │           ├─ Dissophora (0 IPR013902 proteins in this genus)
  │  │           │  └─ Dissophora globulifera (0 IPR013902 proteins in this species)
  │  │           └─ Lunasporangiospora (0 IPR013902 proteins in this genus)
  │  │              └─ Lunasporangiospora selenospora (0 IPR013902 proteins in this species)
  │  └─ Glomeromycotina (5 IPR013902 proteins in this subphylum)
  │     └─ Glomeromycetes (5 IPR013902 proteins in this class)
  │        ├─ Glomerales (4 IPR013902 proteins in this order)
  │        │  └─ Glomeraceae (4 IPR013902 proteins in this family)
  │        │     ├─ Rhizophagus (0 IPR013902 proteins in this genus)
  │        │     │  ├─ Rhizophagus irregularis (0 IPR013902 proteins in this species)
  │        │     │  └─ Rhizophagus clarus (0 IPR013902 proteins in this species)
  │        │     ├─ Glomus (2 IPR013902 proteins in this genus)
  │        │     │  └─ Glomus cerebriforme (2 IPR013902 proteins in this species)
  │        │     └─ Funneliformis (2 IPR013902 proteins in this genus)
  │        │        ├─ Funneliformis mosseae (1 IPR013902 protein in this tribe)
  │        │        ├─ Funneliformis caledonium (1 IPR013902 protein in this species)
  │        │        └─ Funneliformis geosporum (0 IPR013902 proteins in this species)
  │        ├─ Diversisporales (0 IPR013902 proteins in this order)
  │        │  ├─ Gigasporaceae (0 IPR013902 proteins in this family)
  │        │  │  ├─ Gigaspora (0 IPR013902 proteins in this genus)
  │        │  │  │  ├─ Gigaspora rosea (0 IPR013902 proteins in this species)
  │        │  │  │  └─ Gigaspora margarita (0 IPR013902 proteins in this species)
  │        │  │  ├─ Racocetra (0 IPR013902 proteins in this genus)
  │        │  │  │  └─ Racocetra fulgida (0 IPR013902 proteins in this species)
  │        │  │  ├─ Dentiscutata (0 IPR013902 proteins in this genus)
  │        │  │  │  └─ Dentiscutata erythropus (0 IPR013902 proteins in this species)
  │        │  │  └─ Cetraspora (0 IPR013902 proteins in this genus)
  │        │  │     └─ Cetraspora pellucida (0 IPR013902 proteins in this species)
  │        │  ├─ Diversisporaceae (0 IPR013902 proteins in this family)
  │        │  │  └─ Diversispora (0 IPR013902 proteins in this genus)
  │        │  │     ├─ Diversispora epigaea (0 IPR013902 proteins in this species)
  │        │  │     └─ Diversispora eburnea (0 IPR013902 proteins in this species)
  │        │  └─ Acaulosporaceae (0 IPR013902 proteins in this family)
  │        │     └─ Acaulospora (0 IPR013902 proteins in this genus)
  │        │        └─ Acaulospora morrowiae (0 IPR013902 proteins in this species)
  │        ├─ Archaeosporales (0 IPR013902 proteins in this order)
  │        │  └─ Ambisporaceae (0 IPR013902 proteins in this family)
  │        │     └─ Ambispora (0 IPR013902 proteins in this genus)
  │        │        ├─ Ambispora leptoticha (0 IPR013902 proteins in this species)
  │        │        └─ Ambispora gerdemannii (0 IPR013902 proteins in this species)
  │        └─ Paraglomerales (1 IPR013902 protein in this order)
  │           └─ Paraglomeraceae (1 IPR013902 protein in this family)
  │              └─ Paraglomus (1 IPR013902 protein in this genus)
  │                 ├─ Paraglomus occultum (1 IPR013902 protein in this species)
  │                 └─ Paraglomus brasilianum (0 IPR013902 proteins in this species)
  ├─ Cryptomycota (2 IPR013902 proteins in this phylum)
  │  ├─ Rozella (2 IPR013902 proteins)
  │  │  └─ Rozella allomycis (2 IPR013902 proteins in this species)
  │  └─ Paramicrosporidium (0 IPR013902 proteins)
  │     └─ Paramicrosporidium saccamoebae (0 IPR013902 proteins in this species)
  ├─ Blastocladiomycota (0 IPR013902 proteins in this phylum)
  │  └─ Blastocladiomycetes (0 IPR013902 proteins in this class)
  │     └─ Blastocladiales (0 IPR013902 proteins in this order)
  │        ├─ Blastocladiaceae (0 IPR013902 proteins in this family)
  │        │  └─ Allomyces (0 IPR013902 proteins in this genus)
  │        │     └─ Allomyces macrogynus (0 IPR013902 proteins in this species)
  │        └─ Catenariaceae (0 IPR013902 proteins in this family)
  │           └─ Catenaria (0 IPR013902 proteins in this genus)
  │              └─ Catenaria anguillulae (0 IPR013902 proteins in this species)
  ├─ Zoopagomycota (0 IPR013902 proteins in this phylum)
  │  ├─ Entomophthoromycotina (0 IPR013902 proteins in this subphylum)
  │  │  ├─ Entomophthoromycetes (0 IPR013902 proteins in this class)
  │  │  │  └─ Entomophthorales (0 IPR013902 proteins in this order)
  │  │  │     └─ Ancylistaceae (0 IPR013902 proteins in this family)
  │  │  │        └─ Conidiobolus (0 IPR013902 proteins in this genus)
  │  │  │           └─ Conidiobolus coronatus (0 IPR013902 proteins in this species)
  │  │  └─ Basidiobolomycetes (0 IPR013902 proteins in this class)
  │  │     └─ Basidiobolales (0 IPR013902 proteins in this order)
  │  │        └─ Basidiobolaceae (0 IPR013902 proteins in this family)
  │  │           └─ Basidiobolus (0 IPR013902 proteins in this genus)
  │  │              ├─ Basidiobolus meristosporus (0 IPR013902 proteins in this species)
  │  │              └─ Basidiobolus ranarum (0 IPR013902 proteins in this species)
  │  ├─ Kickxellomycotina (0 IPR013902 proteins in this subphylum)
  │  │  ├─ Harpellomycetes (0 IPR013902 proteins in this class)
  │  │  │  └─ Harpellales (0 IPR013902 proteins in this order)
  │  │  │     ├─ Legeriomycetaceae (0 IPR013902 proteins in this family)
  │  │  │     │  ├─ Smittium (0 IPR013902 proteins in this genus)
  │  │  │     │  │  ├─ Smittium culicis (0 IPR013902 proteins in this species)
  │  │  │     │  │  ├─ Smittium simulii (0 IPR013902 proteins in this species)
  │  │  │     │  │  ├─ Smittium angustum (0 IPR013902 proteins in this species)
  │  │  │     │  │  ├─ Smittium megazygosporum (0 IPR013902 proteins in this species)
  │  │  │     │  │  └─ Smittium mucronatum (0 IPR013902 proteins in this species)
  │  │  │     │  └─ Zancudomyces (0 IPR013902 proteins in this genus)
  │  │  │     │     └─ Zancudomyces culisetae (0 IPR013902 proteins in this species)
  │  │  │     └─ Harpellaceae (0 IPR013902 proteins in this family)
  │  │  │        └─ Furculomyces (0 IPR013902 proteins in this genus)
  │  │  │           └─ Furculomyces boomerangus (0 IPR013902 proteins in this species)
  │  │  ├─ Kickxellomycetes (0 IPR013902 proteins in this class)
  │  │  │  └─ Kickxellales (0 IPR013902 proteins in this order)
  │  │  │     └─ Kickxellaceae (0 IPR013902 proteins in this family)
  │  │  │        ├─ Coemansia (0 IPR013902 proteins in this genus)
  │  │  │        │  ├─ Coemansia reversa (0 IPR013902 proteins in this species)
  │  │  │        │  ├─ Coemansia guatemalensis (0 IPR013902 proteins in this species)
  │  │  │        │  ├─ Coemansia biformis (0 IPR013902 proteins in this species)
  │  │  │        │  ├─ Coemansia erecta (0 IPR013902 proteins in this species)
  │  │  │        │  ├─ Coemansia thaxteri (0 IPR013902 proteins in this species)
  │  │  │        │  ├─ Coemansia spiralis (0 IPR013902 proteins in this species)
  │  │  │        │  ├─ Coemansia brasiliensis (0 IPR013902 proteins in this species)
  │  │  │        │  ├─ Coemansia pectinata (0 IPR013902 proteins in this species)
  │  │  │        │  ├─ Coemansia aciculifera (0 IPR013902 proteins in this species)
  │  │  │        │  ├─ Coemansia interrupta (0 IPR013902 proteins in this species)
  │  │  │        │  ├─ Coemansia javaensis (0 IPR013902 proteins in this species)
  │  │  │        │  ├─ Coemansia asiatica (0 IPR013902 proteins in this species)
  │  │  │        │  └─ Coemansia umbellata (0 IPR013902 proteins in this species)
  │  │  │        ├─ Linderina (0 IPR013902 proteins in this genus)
  │  │  │        │  └─ Linderina pennispora (0 IPR013902 proteins in this species)
  │  │  │        └─ Mycoemilia (0 IPR013902 proteins in this genus)
  │  │  │           └─ Mycoemilia scoparia (0 IPR013902 proteins in this species)
  │  │  └─ Dimargaritomycetes (0 IPR013902 proteins in this class)
  │  │     └─ Dimargaritales (0 IPR013902 proteins in this order)
  │  │        └─ Dimargaritaceae (0 IPR013902 proteins in this family)
  │  │           ├─ Dimargaris (0 IPR013902 proteins in this genus)
  │  │           │  ├─ Dimargaris cristalligena (0 IPR013902 proteins in this species)
  │  │           │  └─ Dimargaris verticillata (0 IPR013902 proteins in this species)
  │  │           ├─ Tieghemiomyces (0 IPR013902 proteins in this genus)
  │  │           │  └─ Tieghemiomyces parasiticus (0 IPR013902 proteins in this species)
  │  │           └─ Dispira (0 IPR013902 proteins in this genus)
  │  │              └─ Dispira parvispora (0 IPR013902 proteins in this species)
  │  └─ Zoopagomycotina (0 IPR013902 proteins in this subphylum)
  │     └─ Zoopagomycetes (0 IPR013902 proteins in this class)
  │        └─ Zoopagales (0 IPR013902 proteins in this order)
  │           ├─ Piptocephalidaceae (0 IPR013902 proteins in this family)
  │           │  ├─ Piptocephalis (0 IPR013902 proteins in this genus)
  │           │  │  └─ Piptocephalis cylindrospora (0 IPR013902 proteins in this species)
  │           │  └─ Syncephalis (0 IPR013902 proteins in this genus)
  │           │     └─ Syncephalis pseudoplumigaleata (0 IPR013902 proteins in this species)
  │           └─ Sigmoideomycetaceae (0 IPR013902 proteins in this family)
  │              └─ Thamnocephalis (0 IPR013902 proteins in this genus)
  │                 └─ Thamnocephalis sphaerospora (0 IPR013902 proteins in this species)
  ├─ Olpidiomycota (0 IPR013902 proteins in this phylum)
  │  └─ Olpidiomycotina (0 IPR013902 proteins in this subphylum)
  │     └─ Olpidiomycetes (0 IPR013902 proteins in this class)
  │        └─ Olpidiales (0 IPR013902 proteins in this order)
  │           └─ Olpidiaceae (0 IPR013902 proteins in this family)
  │              └─ Olpidium (0 IPR013902 proteins in this genus)
  │                 └─ Olpidium bornovanus (0 IPR013902 proteins in this species)
  └─ Fungi incertae sedis (1 IPR013902 protein)
     ├─ Encephalitozoon (0 IPR013902 proteins)
     │  ├─ Encephalitozoon cuniculi (0 IPR013902 proteins in this species)
     │  ├─ Encephalitozoon intestinalis (0 IPR013902 proteins in this species)
     │  ├─ Encephalitozoon romaleae (0 IPR013902 proteins in this tribe)
     │  └─ Encephalitozoon hellem (0 IPR013902 proteins in this species)
     ├─ Nematocida (0 IPR013902 proteins)
     │  ├─ Nematocida parisii (0 IPR013902 proteins in this species)
     │  ├─ Nematocida ausubeli (0 IPR013902 proteins in this species)
     │  └─ Nematocida displodere (0 IPR013902 proteins in this species)
     ├─ Edhazardia (0 IPR013902 proteins)
     │  └─ Edhazardia aedis (0 IPR013902 proteins in this species)
     ├─ Vairimorpha (0 IPR013902 proteins)
     │  ├─ Vairimorpha ceranae (0 IPR013902 proteins in this species)
     │  ├─ Vairimorpha apis (0 IPR013902 proteins in this species)
     │  └─ Vairimorpha necatrix (0 IPR013902 proteins in this species)
     ├─ Vavraia (0 IPR013902 proteins)
     │  └─ Vavraia culicis (0 IPR013902 proteins in this species)
     ├─ Vittaforma (0 IPR013902 proteins)
     │  └─ Vittaforma corneae (0 IPR013902 proteins in this tribe)
     ├─ Trachipleistophora (0 IPR013902 proteins)
     │  └─ Trachipleistophora hominis (0 IPR013902 proteins in this species)
     ├─ Spraguea (0 IPR013902 proteins)
     │  └─ Spraguea lophii (0 IPR013902 proteins in this species)
     ├─ Nosema (0 IPR013902 proteins)
     │  ├─ Nosema bombycis (0 IPR013902 proteins in this species)
     │  └─ Nosema granulosis (0 IPR013902 proteins in this species)
     ├─ Anncaliia (0 IPR013902 proteins)
     │  └─ Anncaliia algerae (0 IPR013902 proteins in this species)
     ├─ Enterocytozoon (0 IPR013902 proteins)
     │  └─ Enterocytozoon hepatopenaei (0 IPR013902 proteins in this species)
     ├─ Mitosporidium (1 IPR013902 protein)
     │  └─ Mitosporidium daphniae (1 IPR013902 protein in this species)
     ├─ Ordospora (0 IPR013902 proteins)
     │  └─ Ordospora colligata (0 IPR013902 proteins in this species)
     ├─ Pseudoloma (0 IPR013902 proteins)
     │  └─ Pseudoloma neurophilia (0 IPR013902 proteins in this species)
     ├─ Hepatospora (0 IPR013902 proteins)
     │  └─ Hepatospora eriocheir (0 IPR013902 proteins in this species)
     ├─ Enterospora (0 IPR013902 proteins)
     │  └─ Enterospora canceri (0 IPR013902 proteins in this species)
     ├─ Tubulinosema (0 IPR013902 proteins)
     │  └─ Tubulinosema ratisbonensis (0 IPR013902 proteins in this species)
     ├─ Hamiltosporidium (0 IPR013902 proteins)
     │  ├─ Hamiltosporidium magnivora (0 IPR013902 proteins in this species)
     │  └─ Hamiltosporidium tvaerminnensis (0 IPR013902 proteins in this species)
     └─ Astathelohania (0 IPR013902 proteins)
        └─ Astathelohania contejeani (0 IPR013902 proteins in this species)
```
