## Supplementary Data 3 for "Evolutionary persistence and divergence of the *tdk* killer meiotic driver family": Supplementary Data 3 Phylogenetic tree file for IPR013902 domain-containing proteins in fungal reference proteomes.treefile

```
(tdk4/208-277:0.5112531807,(((((((((((tr|A0A0D7BFV3|A0A0D7BFV3_cellular_organisms_Eukaryota_Opisthokonta_Fungi_Dikarya_Basidiomycota_Agaricomycotina_Agaricomycetes_Agaricomycetidae_Agaricales_Marasmiineae_Physalacriaceae_Cylindrobasidium_torrendii/80-150:0.5211967150,((tr|A0A550BX60|A0A550BX60_cellular_organisms_Eukaryota_Opisthokonta_Fungi_Dikarya_Basidiomycota_Agaricomycotina_Agaricomycetes_Agaricomycetidae_Agaricales_Schizophyllineae_Schizophyllaceae_Schizophyllum_amplum/137-212:0.0000021177,tr|A0A550BZ12|A0A550BZ12_cellular_organisms_Eukaryota_Opisthokonta_Fungi_Dikarya_Basidiomycota_Agaricomycotina_Agaricomycetes_Agaricomycetidae_Agaricales_Schizophyllineae_Schizophyllaceae_Schizophyllum_amplum/136-211:0.0478877415)87.5/100:0.2903936854,(tr|A0A550BX77|A0A550BX77_cellular_organisms_Eukaryota_Opisthokonta_Fungi_Dikarya_Basidiomycota_Agaricomycotina_Agaricomycetes_Agaricomycetidae_Agaricales_Schizophyllineae_Schizophyllaceae_Schizophyllum_amplum/133-208:0.1388675214,tr|A0A550BZ55|A0A550BZ55_cellular_organisms_Eukaryota_Opisthokonta_Fungi_Dikarya_Basidiomycota_Agaricomycotina_Agaricomycetes_Agaricomycetidae_Agaricales_Schizophyllineae_Schizophyllaceae_Schizophyllum_amplum/134-209:0.0608786762)96/100:0.4691681435)98.4/100:0.8250786568)92.4/98:0.3477108205,((((((tr|A0A9P6WRM1|A0A9P6WRM1_cellular_organisms_Eukaryota_Opisthokonta_Fungi_Dikarya_Ascomycota_saccharomyceta_Saccharomycotina_Pichiomycetes_Pichia_californica/1412-1565:0.3168461898,(tr|A0A1E3NEW6|A0A1E3NEW6_cellular_organisms_Eukaryota_Opisthokonta_Fungi_Dikarya_Ascomycota_saccharomyceta_Saccharomycotina_Pichiomycetes_Pichia_membranifaciens/906-1051:0.3211210234,tr|A0A1Q2YI95|A0A1Q2YI95_cellular_organisms_Eukaryota_Opisthokonta_Fungi_Dikarya_Ascomycota_saccharomyceta_Saccharomycotina_Pichiomycetes_Pichia_membranifaciens/843-987:0.1999805085)98.5/100:0.5814339593)73.9/100:0.2251943944,tr|A0A7D9CYH3|A0A7D9CYH3_cellular_organisms_Eukaryota_Opisthokonta_Fungi_Dikarya_Ascomycota_saccharomyceta_Saccharomycotina_Pichiomycetes_Pichiales_Pichiaceae_Brettanomyces_Dekkera_bruxellensis/263-342:1.0522236182)59.2/92:0.1335264511,tr|A0AAV5RBH8|A0AAV5RBH8_cellular_organisms_Eukaryota_Opisthokonta_Fungi_Dikarya_Ascomycota_saccharomyceta_Saccharomycotina_Pichiomycetes_Pichia_kluyveri/759-861:1.0599051295)83.2/93:0.2169418367,(tr|A0A2U9R7U6|A0A2U9R7U6_cellular_organisms_Eukaryota_Opisthokonta_Fungi_Dikarya_Ascomycota_saccharomyceta_Saccharomycotina_Pichiomycetes_Pichia_kudriavzevii/437-506:0.9054561165,(tr|A0A8H5HN67|A0A8H5HN67_cellular_organisms_Eukaryota_Opisthokonta_Fungi_Dikarya_Basidiomycota_Agaricomycotina_Agaricomycetes_Agaricomycetidae_Agaricales_Marasmiineae_Omphalotaceae_Collybiopsis_confluens/139-216:0.5708469863,((((((tr|W1QBA5|W1QBA5_cellular_organisms_Eukaryota_Opisthokonta_Fungi_Dikarya_Ascomycota_saccharomyceta_Saccharomycotina_Pichiomycetes_Pichiales_Pichiaceae_Ogataea_parapolymorpha/269-350:0.0000023839,tr|A0A1B7SJT1|A0A1B7SJT1_cellular_organisms_Eukaryota_Opisthokonta_Fungi_Dikarya_Ascomycota_saccharomyceta_Saccharomycotina_Pichiomycetes_Pichiales_Pichiaceae_Ogataea_polymorpha/269-350:0.0297286784)97.7/100:0.2357161496,tr|A0A9P8P7I0|A0A9P8P7I0_cellular_organisms_Eukaryota_Opisthokonta_Fungi_Dikarya_Ascomycota_saccharomyceta_Saccharomycotina_Pichiomycetes_Pichiales_Pichiaceae_Ogataea_philodendri/276-357:0.1630707216)79.7/78:0.1389105934,(tr|A0A1E4ST88|A0A1E4ST88_cellular_organisms_Eukaryota_Opisthokonta_Fungi_Dikarya_Ascomycota_saccharomyceta_Saccharomycotina_Pichiomycetes_Pichiales_Pichiaceae_Ogataea_Ogataea_Candida_clade_Candida_arabinofermentans/262-423:0.0917538001,tr|A0A1E4SVS4|A0A1E4SVS4_cellular_organisms_Eukaryota_Opisthokonta_Fungi_Dikarya_Ascomycota_saccharomyceta_Saccharomycotina_Pichiomycetes_Pichiales_Pichiaceae_Ogataea_Ogataea_Candida_clade_Candida_arabinofermentans/413-587:0.0000026744)98.9/100:0.5510653466)10.2/75:0.1126708137,tr|A0A9W7DFY8|A0A9W7DFY8_cellular_organisms_Eukaryota_Opisthokonta_Fungi_Dikarya_Ascomycota_saccharomyceta_Saccharomycotina_Pichiomycetes_Pichiales_Pichiaceae_Ambrosiozyma_monospora/470-550:0.8340440976)83.3/98:0.2233937476,tr|W6MS64|W6MS64_cellular_organisms_Eukaryota_Opisthokonta_Fungi_Dikarya_Ascomycota_saccharomyceta_Saccharomycotina_Pichiomycetes_Pichiales_Pichiaceae_Kuraishia_capsulata/287-365:0.6327278048)90.2/100:0.3015626565,tr|A0A9W6SYL2|A0A9W6SYL2_cellular_organisms_Eukaryota_Opisthokonta_Fungi_Dikarya_Ascomycota_saccharomyceta_Saccharomycotina_Pichiomycetes_Pichiales_Pichiaceae_Ogataea_Candida_boidinii/364-443:0.5663405272)89.2/100:0.3833498414)77.7/93:0.1176806087)80/90:0.1754931302)79.3/94:0.1301595964,((tr|A0A8H5H1N9|A0A8H5H1N9_cellular_organisms_Eukaryota_Opisthokonta_Fungi_Dikarya_Basidiomycota_Agaricomycotina_Agaricomycetes_Agaricomycetidae_Agaricales_Marasmiineae_Omphalotaceae_Collybiopsis_confluens/427-507:0.0141869126,tr|A0A8H5LHB9|A0A8H5LHB9_cellular_organisms_Eukaryota_Opisthokonta_Fungi_Dikarya_Basidiomycota_Agaricomycotina_Agaricomycetes_Agaricomycetidae_Agaricales_Marasmiineae_Omphalotaceae_Collybiopsis_confluens/138-218:0.0000025676)99.7/100:0.6525210622,((tr|A0A8H5GH30|A0A8H5GH30_cellular_organisms_Eukaryota_Opisthokonta_Fungi_Dikarya_Basidiomycota_Agaricomycotina_Agaricomycetes_Agaricomycetidae_Agaricales_Marasmiineae_Omphalotaceae_Collybiopsis_confluens/192-279:0.0000010820,tr|A0A8H5LWB4|A0A8H5LWB4_cellular_organisms_Eukaryota_Opisthokonta_Fungi_Dikarya_Basidiomycota_Agaricomycotina_Agaricomycetes_Agaricomycetidae_Agaricales_Marasmiineae_Omphalotaceae_Collybiopsis_confluens/164-251:0.0000010820)0/89:0.0000026847,tr|A0A8H5HWY4|A0A8H5HWY4_cellular_organisms_Eukaryota_Opisthokonta_Fungi_Dikarya_Basidiomycota_Agaricomycotina_Agaricomycetes_Agaricomycetidae_Agaricales_Marasmiineae_Omphalotaceae_Collybiopsis_confluens/157-244:0.0388213305)94.9/100:0.2272420857)93.1/100:0.3004630483)94.9/98:0.2672844964,((((tr|A0A9P5U5J5|A0A9P5U5J5_cellular_organisms_Eukaryota_Opisthokonta_Fungi_Dikarya_Basidiomycota_Agaricomycotina_Agaricomycetes_Agaricomycetidae_Agaricales_Marasmiineae_Omphalotaceae_Rhodocollybia_butyracea/27-103:0.4842914944,tr|A0A9P5TWH7|A0A9P5TWH7_cellular_organisms_Eukaryota_Opisthokonta_Fungi_Dikarya_Basidiomycota_Agaricomycotina_Agaricomycetes_Agaricomycetidae_Agaricales_Marasmiineae_Omphalotaceae_Rhodocollybia_butyracea/21-94:0.5605996440)95.8/100:0.4649869365,tr|A0A8H5HDG5|A0A8H5HDG5_cellular_organisms_Eukaryota_Opisthokonta_Fungi_Dikarya_Basidiomycota_Agaricomycotina_Agaricomycetes_Agaricomycetidae_Agaricales_Marasmiineae_Omphalotaceae_Collybiopsis_confluens/129-208:0.8129781613)60.8/93:0.0642476108,(((tr|A0AAW0DTS7|A0AAW0DTS7_cellular_organisms_Eukaryota_Opisthokonta_Fungi_Dikarya_Basidiomycota_Agaricomycotina_Agaricomycetes_Agaricomycetidae_Agaricales_Marasmiineae_Mycenaceae_Favolaschia_claudopus/54-136:0.6249041874,(((tr|A0A165IHN8|A0A165IHN8_cellular_organisms_Eukaryota_Opisthokonta_Fungi_Dikarya_Basidiomycota_Agaricomycotina_Agaricomycetes_Agaricomycetes_incertae_sedis_Auriculariales_Exidia_glandulosa/69-144:0.5737185049,tr|A0A166NHT1|A0A166NHT1_cellular_organisms_Eukaryota_Opisthokonta_Fungi_Dikarya_Basidiomycota_Agaricomycotina_Agaricomycetes_Agaricomycetes_incertae_sedis_Auriculariales_Exidia_glandulosa/147-219:1.0715864528)88.9/100:0.3617908036,tr|D8Q7V5|D8Q7V5_cellular_organisms_Eukaryota_Opisthokonta_Fungi_Dikarya_Basidiomycota_Agaricomycotina_Agaricomycetes_Agaricomycetidae_Agaricales_Schizophyllineae_Schizophyllaceae_Schizophyllum_commune/130-201:0.9091874408)86.8/98:0.3127387108,tr|A0A9P5ZR28|A0A9P5ZR28_cellular_organisms_Eukaryota_Opisthokonta_Fungi_Dikarya_Basidiomycota_Agaricomycotina_Agaricomycetes_Agaricomycetidae_Agaricales_Pleurotineae_Pleurotaceae_Pleurotus_eryngii/99-173:0.9316486474)66.4/42:0.1274864104)49.3/34:0.0566217643,(tr|A0A8H5LSU8|A0A8H5LSU8_cellular_organisms_Eukaryota_Opisthokonta_Fungi_Dikarya_Basidiomycota_Agaricomycotina_Agaricomycetes_Agaricomycetidae_Agaricales_Marasmiineae_Omphalotaceae_Collybiopsis_confluens/143-214:0.0000023865,tr|A0A8H5MAB6|A0A8H5MAB6_cellular_organisms_Eukaryota_Opisthokonta_Fungi_Dikarya_Basidiomycota_Agaricomycotina_Agaricomycetes_Agaricomycetidae_Agaricales_Marasmiineae_Omphalotaceae_Collybiopsis_confluens/726-797:0.0000023125)100/100:1.1700693220)71.6/73:0.0561245635,(((((tr|A0A0D0BKU9|A0A0D0BKU9_cellular_organisms_Eukaryota_Opisthokonta_Fungi_Dikarya_Basidiomycota_Agaricomycotina_Agaricomycetes_Agaricomycetidae_Agaricales_Marasmiineae_Omphalotaceae_Collybiopsis_luxurians/102-182:0.2004598148,tr|A0A6A4GI15|A0A6A4GI15_cellular_organisms_Eukaryota_Opisthokonta_Fungi_Dikarya_Basidiomycota_Agaricomycotina_Agaricomycetes_Agaricomycetidae_Agaricales_Marasmiineae_Omphalotaceae_Gymnopus_androsaceus/132-212:0.0000020194)91.1/100:0.1767409813,tr|A0A1Q3E9F5|A0A1Q3E9F5_cellular_organisms_Eukaryota_Opisthokonta_Fungi_Dikarya_Basidiomycota_Agaricomycotina_Agaricomycetes_Agaricomycetidae_Agaricales_Marasmiineae_Omphalotaceae_Lentinula_edodes/132-212:0.0130675875)99.7/100:0.6042211806,(tr|A0A8H5HCX5|A0A8H5HCX5_cellular_organisms_Eukaryota_Opisthokonta_Fungi_Dikarya_Basidiomycota_Agaricomycotina_Agaricomycetes_Agaricomycetidae_Agaricales_Marasmiineae_Omphalotaceae_Collybiopsis_confluens/618-693:0.8890704376,tr|A0A6A4IG98|A0A6A4IG98_cellular_organisms_Eukaryota_Opisthokonta_Fungi_Dikarya_Basidiomycota_Agaricomycotina_Agaricomycetes_Agaricomycetidae_Agaricales_Marasmiineae_Omphalotaceae_Gymnopus_androsaceus/85-162:0.5101007988)0/47:0.0227678180)91.4/96:0.2125199089,tr|A0A8H6WHS6|A0A8H6WHS6_cellular_organisms_Eukaryota_Opisthokonta_Fungi_Dikarya_Basidiomycota_Agaricomycotina_Agaricomycetes_Agaricomycetidae_Agaricales_Marasmiineae_Mycena_indigotica/60-143:0.5130169798)33.2/84:0.0581389504,((((tr|A0A8H5H8R5|A0A8H5H8R5_cellular_organisms_Eukaryota_Opisthokonta_Fungi_Dikarya_Basidiomycota_Agaricomycotina_Agaricomycetes_Agaricomycetidae_Agaricales_Tricholomatineae_Lyophyllaceae_Tricholomella_constricta/139-222:0.2185822356,tr|A0AAD6U332|A0AAD6U332_cellular_organisms_Eukaryota_Opisthokonta_Fungi_Dikarya_Basidiomycota_Agaricomycotina_Agaricomycetes_Agaricomycetidae_Agaricales_Marasmiineae_Mycena_belliarum/139-223:0.3096598729)53.5/98:0.0682801720,tr|A0AAD7D3M9|A0AAD7D3M9_cellular_organisms_Eukaryota_Opisthokonta_Fungi_Dikarya_Basidiomycota_Agaricomycotina_Agaricomycetes_Agaricomycetidae_Agaricales_Marasmiineae_Mycena_rosella/157-247:0.1954528241)97.6/100:0.2873443575,(((tr|A0A8H6Y9W4|A0A8H6Y9W4_cellular_organisms_Eukaryota_Opisthokonta_Fungi_Dikarya_Basidiomycota_Agaricomycotina_Agaricomycetes_Agaricomycetidae_Agaricales_Marasmiineae_Mycena_venus/148-238:0.1253368596,tr|A0AAD6Z140|A0AAD6Z140_cellular_organisms_Eukaryota_Opisthokonta_Fungi_Dikarya_Basidiomycota_Agaricomycotina_Agaricomycetes_Agaricomycetidae_Agaricales_Marasmiineae_Mycena_albidolilacea/41-131:0.0899861904)95.1/100:0.1361286510,tr|A0AAD7EDQ4|A0AAD7EDQ4_cellular_organisms_Eukaryota_Opisthokonta_Fungi_Dikarya_Basidiomycota_Agaricomycotina_Agaricomycetes_Agaricomycetidae_Agaricales_Marasmiineae_Mycena_albidolilacea/34-124:0.2685127132)90.1/95:0.1153139558,(tr|A0AAD6VF31|A0AAD6VF31_cellular_organisms_Eukaryota_Opisthokonta_Fungi_Dikarya_Basidiomycota_Agaricomycotina_Agaricomycetes_Agaricomycetidae_Agaricales_Marasmiineae_Mycena_pura/135-224:0.6905568054,(tr|A0AAD6VI56|A0AAD6VI56_cellular_organisms_Eukaryota_Opisthokonta_Fungi_Dikarya_Basidiomycota_Agaricomycotina_Agaricomycetes_Agaricomycetidae_Agaricales_Marasmiineae_Mycena_pura/47-223:0.3842754011,tr|A0AAW0B3R7|A0AAW0B3R7_cellular_organisms_Eukaryota_Opisthokonta_Fungi_Dikarya_Basidiomycota_Agaricomycotina_Agaricomycetes_Agaricomycetidae_Agaricales_Marasmiineae_Mycenaceae_Favolaschia_claudopus/108-189:0.6775736932)0/83:0.0173676367)80.9/84:0.0719546194)11.4/49:0.0691447230)85.5/87:0.1456581603,tr|A0AAW0E1J2|A0AAW0E1J2_cellular_organisms_Eukaryota_Opisthokonta_Fungi_Dikarya_Basidiomycota_Agaricomycotina_Agaricomycetes_Agaricomycetidae_Agaricales_Marasmiineae_Mycenaceae_Favolaschia_claudopus/153-243:0.5372092718)70.1/93:0.0590249158)98.5/96:0.3733705972)79.1/73:0.0538444451)86.8/90:0.1392945079,((((((tr|A0A8H7CHT9|A0A8H7CHT9_cellular_organisms_Eukaryota_Opisthokonta_Fungi_Dikarya_Basidiomycota_Agaricomycotina_Agaricomycetes_Agaricomycetidae_Agaricales_Marasmiineae_Mycena_venus/122-194:1.0635508903,tr|A0AAW0BPD1|A0AAW0BPD1_cellular_organisms_Eukaryota_Opisthokonta_Fungi_Dikarya_Basidiomycota_Agaricomycotina_Agaricomycetes_Agaricomycetidae_Agaricales_Marasmiineae_Mycenaceae_Favolaschia_claudopus/58-134:0.0954658902)77.4/77:0.0587762948,(tr|A0AAD7EJ64|A0AAD7EJ64_cellular_organisms_Eukaryota_Opisthokonta_Fungi_Dikarya_Basidiomycota_Agaricomycotina_Agaricomycetes_Agaricomycetidae_Agaricales_Marasmiineae_Mycena_albidolilacea/51-125:0.1622542486,tr|A0AAD7EYE4|A0AAD7EYE4_cellular_organisms_Eukaryota_Opisthokonta_Fungi_Dikarya_Basidiomycota_Agaricomycotina_Agaricomycetes_Agaricomycetidae_Agaricales_Marasmiineae_Mycena_albidolilacea/51-125:0.0661547381)74.3/75:0.0189291658)78.1/90:0.0237437145,(tr|A0AAD6TY52|A0AAD6TY52_cellular_organisms_Eukaryota_Opisthokonta_Fungi_Dikarya_Basidiomycota_Agaricomycotina_Agaricomycetes_Agaricomycetidae_Agaricales_Marasmiineae_Mycena_belliarum/107-181:0.2065314414,tr|A0A8H7D3W2|A0A8H7D3W2_cellular_organisms_Eukaryota_Opisthokonta_Fungi_Dikarya_Basidiomycota_Agaricomycotina_Agaricomycetes_Agaricomycetidae_Agaricales_Marasmiineae_Mycena_sanguinolenta/93-187:0.8036789983)86.5/96:0.1404937022)0/93:0.0050970795,tr|A0AAD6YRW6|A0AAD6YRW6_cellular_organisms_Eukaryota_Opisthokonta_Fungi_Dikarya_Basidiomycota_Agaricomycotina_Agaricomycetes_Agaricomycetidae_Agaricales_Marasmiineae_Mycena_pura/98-168:0.1783080704)94.5/100:0.1477476706,tr|A0AAD6U586|A0AAD6U586_cellular_organisms_Eukaryota_Opisthokonta_Fungi_Dikarya_Basidiomycota_Agaricomycotina_Agaricomycetes_Agaricomycetidae_Agaricales_Marasmiineae_Mycena_belliarum/130-204:0.3339517769)91.1/100:0.1974319234,(tr|A0A9P7KFD9|A0A9P7KFD9_cellular_organisms_Eukaryota_Opisthokonta_Fungi_Dikarya_Basidiomycota_Agaricomycotina_Agaricomycetes_Agaricomycetidae_Agaricales_Tricholomatineae_Lyophyllaceae_Asterophora_parasitica/194-268:0.4548554636,(tr|A0AAD6YLR1|A0AAD6YLR1_cellular_organisms_Eukaryota_Opisthokonta_Fungi_Dikarya_Basidiomycota_Agaricomycotina_Agaricomycetes_Agaricomycetidae_Agaricales_Marasmiineae_Mycena_pura/33-107:0.1394185048,tr|A0AAD7DCZ9|A0AAD7DCZ9_cellular_organisms_Eukaryota_Opisthokonta_Fungi_Dikarya_Basidiomycota_Agaricomycotina_Agaricomycetes_Agaricomycetidae_Agaricales_Marasmiineae_Mycena_rosella/48-104:0.3537374087)80.6/100:0.1615077769)82.1/64:0.1249087248)97.7/100:0.4910482754)84.6/35:0.1206407827)30.6/25:0.0497654955)77.6/46:0.0735869693,((((((((tr|A0A2H3DNE8|A0A2H3DNE8_cellular_organisms_Eukaryota_Opisthokonta_Fungi_Dikarya_Basidiomycota_Agaricomycotina_Agaricomycetes_Agaricomycetidae_Agaricales_Marasmiineae_Physalacriaceae_Armillaria_gallica/42-120:0.0508608038,((tr|A0A2H3CPC7|A0A2H3CPC7_cellular_organisms_Eukaryota_Opisthokonta_Fungi_Dikarya_Basidiomycota_Agaricomycotina_Agaricomycetes_Agaricomycetidae_Agaricales_Marasmiineae_Physalacriaceae_Armillaria_solidipes/42-120:0.0000010820,tr|A0A284QWM5|A0A284QWM5_cellular_organisms_Eukaryota_Opisthokonta_Fungi_Dikarya_Basidiomycota_Agaricomycotina_Agaricomycetes_Agaricomycetidae_Agaricales_Marasmiineae_Physalacriaceae_Armillaria_ostoyae/42-120:0.0000010820)93.2/100:0.0496059397,tr|A0AA39JGH1|A0AA39JGH1_cellular_organisms_Eukaryota_Opisthokonta_Fungi_Dikarya_Basidiomycota_Agaricomycotina_Agaricomycetes_Agaricomycetidae_Agaricales_Marasmiineae_Physalacriaceae_Armillaria_borealis/42-120:0.0124014749)96.7/100:0.1149287747)75.9/98:0.0721163547,((tr|A0A2H3EVH2|A0A2H3EVH2_cellular_organisms_Eukaryota_Opisthokonta_Fungi_Dikarya_Basidiomycota_Agaricomycotina_Agaricomycetes_Agaricomycetidae_Agaricales_Marasmiineae_Physalacriaceae_Armillaria_gallica/116-193:0.1279123636,tr|A0AA39QEE0|A0AA39QEE0_cellular_organisms_Eukaryota_Opisthokonta_Fungi_Dikarya_Basidiomycota_Agaricomycotina_Agaricomycetes_Agaricomycetidae_Agaricales_Marasmiineae_Physalacriaceae_Armillaria_luteobubalina/119-195:0.2665862849)88.8/100:0.1255514113,tr|A0AA39NDN4|A0AA39NDN4_cellular_organisms_Eukaryota_Opisthokonta_Fungi_Dikarya_Basidiomycota_Agaricomycotina_Agaricomycetes_Agaricomycetidae_Agaricales_Marasmiineae_Physalacriaceae_Armillaria_tabescens/122-199:0.2432949906)93.5/100:0.2264992102)99.3/100:0.5151943819,((tr|A0A2H3E4Q7|A0A2H3E4Q7_cellular_organisms_Eukaryota_Opisthokonta_Fungi_Dikarya_Basidiomycota_Agaricomycotina_Agaricomycetes_Agaricomycetidae_Agaricales_Marasmiineae_Physalacriaceae_Armillaria_gallica/74-146:0.0543989389,tr|A0A2H3BP43|A0A2H3BP43_cellular_organisms_Eukaryota_Opisthokonta_Fungi_Dikarya_Basidiomycota_Agaricomycotina_Agaricomycetes_Agaricomycetidae_Agaricales_Marasmiineae_Physalacriaceae_Armillaria_solidipes/79-151:0.0935058635)97.7/100:0.3855038808,tr|A0A2H3CTD5|A0A2H3CTD5_cellular_organisms_Eukaryota_Opisthokonta_Fungi_Dikarya_Basidiomycota_Agaricomycotina_Agaricomycetes_Agaricomycetidae_Agaricales_Marasmiineae_Physalacriaceae_Armillaria_solidipes/27-106:0.4956715791)49.2/91:0.1344273907)69/53:0.0675077425,(((tr|A0A284RDZ8|A0A284RDZ8_cellular_organisms_Eukaryota_Opisthokonta_Fungi_Dikarya_Basidiomycota_Agaricomycotina_Agaricomycetes_Agaricomycetidae_Agaricales_Marasmiineae_Physalacriaceae_Armillaria_ostoyae/178-261:0.0160209125,(tr|A0A284RNB1|A0A284RNB1_cellular_organisms_Eukaryota_Opisthokonta_Fungi_Dikarya_Basidiomycota_Agaricomycotina_Agaricomycetes_Agaricomycetidae_Agaricales_Marasmiineae_Physalacriaceae_Armillaria_ostoyae/178-261:0.0374679320,(((tr|A0AA39P001|A0AA39P001_cellular_organisms_Eukaryota_Opisthokonta_Fungi_Dikarya_Basidiomycota_Agaricomycotina_Agaricomycetes_Agaricomycetidae_Agaricales_Marasmiineae_Physalacriaceae_Armillaria_luteobubalina/137-219:0.0273060296,tr|A0AA39PIC2|A0AA39PIC2_cellular_organisms_Eukaryota_Opisthokonta_Fungi_Dikarya_Basidiomycota_Agaricomycotina_Agaricomycetes_Agaricomycetidae_Agaricales_Marasmiineae_Physalacriaceae_Armillaria_luteobubalina/151-267:0.5937808583)85.6/100:0.0457174927,tr|A0AA39UAJ8|A0AA39UAJ8_cellular_organisms_Eukaryota_Opisthokonta_Fungi_Dikarya_Basidiomycota_Agaricomycotina_Agaricomycetes_Agaricomycetidae_Agaricales_Marasmiineae_Physalacriaceae_Armillaria_luteobubalina/145-227:0.0563051342)31.5/100:0.0448727385,tr|A0AA39PL51|A0AA39PL51_cellular_organisms_Eukaryota_Opisthokonta_Fungi_Dikarya_Basidiomycota_Agaricomycotina_Agaricomycetes_Agaricomycetidae_Agaricales_Marasmiineae_Physalacriaceae_Armillaria_luteobubalina/157-239:0.0399397464)100/100:0.8461247607)18.5/28:0.0166151919)96.6/81:0.3245207115,tr|A0AA39Q1K4|A0AA39Q1K4_cellular_organisms_Eukaryota_Opisthokonta_Fungi_Dikarya_Basidiomycota_Agaricomycotina_Agaricomycetes_Agaricomycetidae_Agaricales_Marasmiineae_Physalacriaceae_Armillaria_luteobubalina/142-223:0.3861736167)90.9/100:0.3164697280,(tr|A0AA39J3A8|A0AA39J3A8_cellular_organisms_Eukaryota_Opisthokonta_Fungi_Dikarya_Basidiomycota_Agaricomycotina_Agaricomycetes_Agaricomycetidae_Agaricales_Marasmiineae_Physalacriaceae_Armillaria_tabescens/170-252:0.0043269363,tr|A0AA39KEN5|A0AA39KEN5_cellular_organisms_Eukaryota_Opisthokonta_Fungi_Dikarya_Basidiomycota_Agaricomycotina_Agaricomycetes_Agaricomycetidae_Agaricales_Marasmiineae_Physalacriaceae_Armillaria_tabescens/156-238:0.0706588809)100/100:1.1742944410)85.3/65:0.3129660123)85.4/61:0.1252689670,(((tr|A0A2H3EE26|A0A2H3EE26_cellular_organisms_Eukaryota_Opisthokonta_Fungi_Dikarya_Basidiomycota_Agaricomycotina_Agaricomycetes_Agaricomycetidae_Agaricales_Marasmiineae_Physalacriaceae_Armillaria_gallica/45-123:0.1742127808,tr|A0A284S522|A0A284S522_cellular_organisms_Eukaryota_Opisthokonta_Fungi_Dikarya_Basidiomycota_Agaricomycotina_Agaricomycetes_Agaricomycetidae_Agaricales_Marasmiineae_Physalacriaceae_Armillaria_ostoyae/42-120:0.0000029112)99.8/100:0.8278732664,(((tr|A0A0C9SLS3|A0A0C9SLS3_cellular_organisms_Eukaryota_Opisthokonta_Fungi_Dikarya_Basidiomycota_Agaricomycotina_Agaricomycetes_Agaricomycetidae_Boletales_Paxilineae_Paxillaceae_Paxillus_involutus/32-110:0.9900140731,((((tr|A0A0C3DVN4|A0A0C3DVN4_cellular_organisms_Eukaryota_Opisthokonta_Fungi_Dikarya_Basidiomycota_Agaricomycotina_Agaricomycetes_Agaricomycetidae_Boletales_Scleroderma_citrinum/149-225:0.6198725684,tr|A0A0C3IR41|A0A0C3IR41_cellular_organisms_Eukaryota_Opisthokonta_Fungi_Dikarya_Basidiomycota_Agaricomycotina_Agaricomycetes_Agaricomycetidae_Boletales_Sclerodermatineae_Pisolithaceae_Pisolithus_tinctorius/162-239:0.3248135121)81.9/90:0.1042188460,(tr|A0A0C9Z072|A0A0C9Z072_cellular_organisms_Eukaryota_Opisthokonta_Fungi_Dikarya_Basidiomycota_Agaricomycotina_Agaricomycetes_Agaricomycetidae_Boletales_Sclerodermatineae_Pisolithaceae_Pisolithus_microcarpus/136-215:0.3956203989,tr|A0A0C3NVE7|A0A0C3NVE7_cellular_organisms_Eukaryota_Opisthokonta_Fungi_Dikarya_Basidiomycota_Agaricomycotina_Agaricomycetes_Agaricomycetidae_Boletales_Sclerodermatineae_Pisolithaceae_Pisolithus_tinctorius/132-208:0.2831637104)85.3/100:0.1432245489)78.7/89:0.0958485937,(tr|A0A0C9YPL2|A0A0C9YPL2_cellular_organisms_Eukaryota_Opisthokonta_Fungi_Dikarya_Basidiomycota_Agaricomycotina_Agaricomycetes_Agaricomycetidae_Boletales_Sclerodermatineae_Pisolithaceae_Pisolithus_microcarpus/160-237:0.1677774659,tr|A0A0C3NW20|A0A0C3NW20_cellular_organisms_Eukaryota_Opisthokonta_Fungi_Dikarya_Basidiomycota_Agaricomycotina_Agaricomycetes_Agaricomycetidae_Boletales_Sclerodermatineae_Pisolithaceae_Pisolithus_tinctorius/163-240:0.3112570942)73.7/88:0.0869337214)90.9/100:0.3702496389,(tr|A0A8I2YW66|A0A8I2YW66_cellular_organisms_Eukaryota_Opisthokonta_Fungi_Dikarya_Basidiomycota_Agaricomycotina_Agaricomycetes_Agaricomycetidae_Boletales_Boletineae_Boletaceae_Boletoideae_Boletus_reticuloceps/162-240:0.1547394403,tr|A0AAD4G969|A0AAD4G969_cellular_organisms_Eukaryota_Opisthokonta_Fungi_Dikarya_Basidiomycota_Agaricomycotina_Agaricomycetes_Agaricomycetidae_Boletales_Boletineae_Boletaceae_Boletoideae_Boletus_edulis/136-214:0.0000025975)100/100:1.0432468730)78.9/85:0.1798847228)67/8:0.0607596864,(tr|A0A401GR88|A0A401GR88_cellular_organisms_Eukaryota_Opisthokonta_Fungi_Dikarya_Basidiomycota_Agaricomycotina_Agaricomycetes_Agaricomycetes_incertae_sedis_Polyporales_Sparassidaceae_Sparassis_crispa/121-199:0.5149377263,((tr|A0A0C9YE36|A0A0C9YE36_cellular_organisms_Eukaryota_Opisthokonta_Fungi_Dikarya_Basidiomycota_Agaricomycotina_Agaricomycetes_Agaricomycetidae_Boletales_Sclerodermatineae_Pisolithaceae_Pisolithus_microcarpus/66-144:0.0737301437,tr|A0A0C9ZJK8|A0A0C9ZJK8_cellular_organisms_Eukaryota_Opisthokonta_Fungi_Dikarya_Basidiomycota_Agaricomycotina_Agaricomycetes_Agaricomycetidae_Boletales_Sclerodermatineae_Pisolithaceae_Pisolithus_microcarpus/17-97:0.6347959972)98/100:0.6182401548,tr|A0A0C2X994|A0A0C2X994_cellular_organisms_Eukaryota_Opisthokonta_Fungi_Dikarya_Basidiomycota_Agaricomycotina_Agaricomycetes_Agaricomycetidae_Agaricales_Pluteineae_Amanita_muscaria/138-217:1.2400959996)25.2/10:0.1693928208)31.7/9:0.0633148773)85.7/89:0.2167967334,(((((tr|A0A9P7F2Z5|A0A9P7F2Z5_cellular_organisms_Eukaryota_Opisthokonta_Fungi_Dikarya_Basidiomycota_Agaricomycotina_Agaricomycetes_Agaricomycetidae_Boletales_Suillineae_Suillaceae_Suillus_discolor/119-217:0.0813686887,(tr|A0AAD4DYT2|A0AAD4DYT2_cellular_organisms_Eukaryota_Opisthokonta_Fungi_Dikarya_Basidiomycota_Agaricomycotina_Agaricomycetes_Agaricomycetidae_Boletales_Suillineae_Suillaceae_Suillus_fuscotomentosus/59-159:0.0000022631,tr|A0AAD4HHR5|A0AAD4HHR5_cellular_organisms_Eukaryota_Opisthokonta_Fungi_Dikarya_Basidiomycota_Agaricomycotina_Agaricomycetes_Agaricomycetidae_Boletales_Suillineae_Suillaceae_Suillus_fuscotomentosus/138-238:0.0218373125)98.1/100:0.0840748324)40.7/97:0.0413179588,tr|A0A9P7F4E1|A0A9P7F4E1_cellular_organisms_Eukaryota_Opisthokonta_Fungi_Dikarya_Basidiomycota_Agaricomycotina_Agaricomycetes_Agaricomycetidae_Boletales_Suillineae_Suillaceae_Suillus_discolor/138-233:0.0771001522)77.7/100:0.0288515962,tr|A0AAD4DZN4|A0AAD4DZN4_cellular_organisms_Eukaryota_Opisthokonta_Fungi_Dikarya_Basidiomycota_Agaricomycotina_Agaricomycetes_Agaricomycetidae_Boletales_Suillineae_Suillaceae_Suillus_fuscotomentosus/49-155:0.1672411629)46.1/97:0.0170821566,(tr|A0AAD4ECN4|A0AAD4ECN4_cellular_organisms_Eukaryota_Opisthokonta_Fungi_Dikarya_Basidiomycota_Agaricomycotina_Agaricomycetes_Agaricomycetidae_Boletales_Suillineae_Suillaceae_Suillus_fuscotomentosus/135-233:0.0168178295,tr|A0AAD4DPX7|A0AAD4DPX7_cellular_organisms_Eukaryota_Opisthokonta_Fungi_Dikarya_Basidiomycota_Agaricomycotina_Agaricomycetes_Agaricomycetidae_Boletales_Suillineae_Suillaceae_Suillus_fuscotomentosus/105-233:0.1002861073)82.9/100:0.0833097431)98.5/100:1.1627995840,((tr|A0A8I2YC82|A0A8I2YC82_cellular_organisms_Eukaryota_Opisthokonta_Fungi_Dikarya_Basidiomycota_Agaricomycotina_Agaricomycetes_Agaricomycetidae_Boletales_Boletineae_Boletaceae_Boletoideae_Boletus_reticuloceps/139-211:0.0000010820,tr|A0A8I3A7E5|A0A8I3A7E5_cellular_organisms_Eukaryota_Opisthokonta_Fungi_Dikarya_Basidiomycota_Agaricomycotina_Agaricomycetes_Agaricomycetidae_Boletales_Boletineae_Boletaceae_Boletoideae_Boletus_reticuloceps/139-211:0.0000010820)0/91:0.0000020510,tr|A0A8I2YMF0|A0A8I2YMF0_cellular_organisms_Eukaryota_Opisthokonta_Fungi_Dikarya_Basidiomycota_Agaricomycotina_Agaricomycetes_Agaricomycetidae_Boletales_Boletineae_Boletaceae_Boletoideae_Boletus_reticuloceps/139-211:0.1057460232)98.6/100:0.8127588225)82.9/95:0.3370039621)80.4/93:0.1865239901)38.3/74:0.0663948124,tr|A0A8S0VS77|A0A8S0VS77_cellular_organisms_Eukaryota_Opisthokonta_Fungi_Dikarya_Basidiomycota_Agaricomycotina_Agaricomycetes_Agaricomycetidae_Agaricales_Agaricineae_Bolbitiaceae_Cyclocybe_aegerita/134-175:1.1229285564)50.4/4:0.0899313499)80.4/8:0.1286516692,((tr|A0A2H3AIA3|A0A2H3AIA3_cellular_organisms_Eukaryota_Opisthokonta_Fungi_Dikarya_Basidiomycota_Agaricomycotina_Agaricomycetes_Agaricomycetidae_Agaricales_Marasmiineae_Physalacriaceae_Armillaria_solidipes/74-139:0.0762276677,tr|A0A284QWJ3|A0A284QWJ3_cellular_organisms_Eukaryota_Opisthokonta_Fungi_Dikarya_Basidiomycota_Agaricomycotina_Agaricomycetes_Agaricomycetidae_Agaricales_Marasmiineae_Physalacriaceae_Armillaria_ostoyae/35-425:0.0800492623)98.8/100:1.0376089790,tr|A0A8H6S5W0|A0A8H6S5W0_cellular_organisms_Eukaryota_Opisthokonta_Fungi_Dikarya_Basidiomycota_Agaricomycotina_Agaricomycetes_Agaricomycetidae_Agaricales_Marasmiineae_Mycena_indigotica/144-227:1.0471587150)84.9/48:0.4507447446)82/18:0.1417779960,(((((tr|A0A1D2VGI3|A0A1D2VGI3_cellular_organisms_Eukaryota_Opisthokonta_Fungi_Dikarya_Ascomycota_saccharomyceta_Saccharomycotina_Saccharomycetes_Ascoidea_rubescens/892-1053:0.8788632631,tr|A0AAV5QRY5|A0AAV5QRY5_cellular_organisms_Eukaryota_Opisthokonta_Fungi_Dikarya_Ascomycota_saccharomyceta_Saccharomycotina_Saccharomycetes_Ascoideales_Saccharomycopsidaceae_Saccharomycopsis_crataegensis/380-456:0.8664864257)76.1/100:0.2828495982,(tr|A0A9P7BFA5|A0A9P7BFA5_cellular_organisms_Eukaryota_Opisthokonta_Fungi_Dikarya_Ascomycota_saccharomyceta_Saccharomycotina_Pichiomycetes_Pichia_californica/76-146:0.7829790610,tr|A0A8H5M8J3|A0A8H5M8J3_cellular_organisms_Eukaryota_Opisthokonta_Fungi_Dikarya_Basidiomycota_Agaricomycotina_Agaricomycetes_Agaricomycetidae_Agaricales_Tricholomatineae_Lyophyllaceae_Tricholomella_constricta/182-255:1.6197972279)68.4/79:0.2136184522)56.7/80:0.1624445657,(tr|A0AAV5R0X1|A0AAV5R0X1_cellular_organisms_Eukaryota_Opisthokonta_Fungi_Dikarya_Ascomycota_saccharomyceta_Saccharomycotina_Pichiomycetes_Pichia_kluyveri/100-163:1.0691867498,tr|A0A9P7BHI7|A0A9P7BHI7_cellular_organisms_Eukaryota_Opisthokonta_Fungi_Dikarya_Ascomycota_saccharomyceta_Saccharomycotina_Pichiomycetes_Pichia_californica/65-171:1.3722334994)90.1/97:0.8335064273)81.5/78:0.1878044104,((tr|A0A9P6AJ28|A0A9P6AJ28_cellular_organisms_Eukaryota_Opisthokonta_Fungi_Dikarya_Basidiomycota_Agaricomycotina_Agaricomycetes_Agaricomycetes_incertae_sedis_Cantharellales_Hydnaceae_Hydnum_rufescens/15-86:0.0971192528,tr|A0A9P6DPT8|A0A9P6DPT8_cellular_organisms_Eukaryota_Opisthokonta_Fungi_Dikarya_Basidiomycota_Agaricomycotina_Agaricomycetes_Agaricomycetes_incertae_sedis_Cantharellales_Hydnaceae_Hydnum_rufescens/15-86:0.2766934413)85.7/100:0.1762276256,tr|A0A9P6AU91|A0A9P6AU91_cellular_organisms_Eukaryota_Opisthokonta_Fungi_Dikarya_Basidiomycota_Agaricomycotina_Agaricomycetes_Agaricomycetes_incertae_sedis_Cantharellales_Hydnaceae_Hydnum_rufescens/112-183:0.3021507639)97.8/100:0.6514236083)77.1/75:0.1825617329,(tr|A0A550BX54|A0A550BX54_cellular_organisms_Eukaryota_Opisthokonta_Fungi_Dikarya_Basidiomycota_Agaricomycotina_Agaricomycetes_Agaricomycetidae_Agaricales_Schizophyllineae_Schizophyllaceae_Schizophyllum_amplum/143-230:0.0000023277,tr|A0A550BZ05|A0A550BZ05_cellular_organisms_Eukaryota_Opisthokonta_Fungi_Dikarya_Basidiomycota_Agaricomycotina_Agaricomycetes_Agaricomycetidae_Agaricales_Schizophyllineae_Schizophyllaceae_Schizophyllum_amplum/172-259:0.0000022595)99.6/100:0.8983186843)87.8/56:0.2523223258)78.1/92:0.0706481591,((((tr|A0A4S8LL13|A0A4S8LL13_cellular_organisms_Eukaryota_Opisthokonta_Fungi_Dikarya_Basidiomycota_Agaricomycotina_Agaricomycetes_Agaricomycetidae_Agaricales_Agaricales_incertae_sedis_Dendrothele_bispora/79-157:0.9070138856,tr|A0A4S8M1N0|A0A4S8M1N0_cellular_organisms_Eukaryota_Opisthokonta_Fungi_Dikarya_Basidiomycota_Agaricomycotina_Agaricomycetes_Agaricomycetidae_Agaricales_Agaricales_incertae_sedis_Dendrothele_bispora/123-197:0.3583937417)8.3/32:0.1093873786,tr|A0A4V4HD22|A0A4V4HD22_cellular_organisms_Eukaryota_Opisthokonta_Fungi_Dikarya_Basidiomycota_Agaricomycotina_Agaricomycetes_Agaricomycetidae_Agaricales_Agaricales_incertae_sedis_Dendrothele_bispora/121-200:0.7136201824)45.1/56:0.1768900055,tr|A0A8H5GH38|A0A8H5GH38_cellular_organisms_Eukaryota_Opisthokonta_Fungi_Dikarya_Basidiomycota_Agaricomycotina_Agaricomycetes_Agaricomycetidae_Agaricales_Marasmiineae_Marasmiaceae_Tetrapyrgos_nigripes/143-217:0.6634742533)85.8/100:0.2243787081,((tr|A0A165N861|A0A165N861_cellular_organisms_Eukaryota_Opisthokonta_Fungi_Dikarya_Basidiomycota_Agaricomycotina_Agaricomycetes_Agaricomycetes_incertae_sedis_Auriculariales_Exidia_glandulosa/112-192:0.5753722954,tr|A0A165Z189|A0A165Z189_cellular_organisms_Eukaryota_Opisthokonta_Fungi_Dikarya_Basidiomycota_Agaricomycotina_Agaricomycetes_Agaricomycetes_incertae_sedis_Auriculariales_Exidia_glandulosa/135-225:0.7528496365)34.8/74:0.0874139352,tr|A0A397SQM7|A0A397SQM7_cellular_organisms_Eukaryota_Opisthokonta_Fungi_Fungi_incertae_sedis_Mucoromycota_Glomeromycotina_Glomeromycetes_Glomerales_Glomeraceae_Glomus_cerebriforme/128-204:0.9328712695)83/100:0.1620577148)94.9/99:0.3251048967)89.5/84:0.1003568989)77.1/42:0.0324449538,((((((((((tr|A0A6A4GIK8|A0A6A4GIK8_cellular_organisms_Eukaryota_Opisthokonta_Fungi_Dikarya_Basidiomycota_Agaricomycotina_Agaricomycetes_Agaricomycetidae_Agaricales_Marasmiineae_Omphalotaceae_Gymnopus_androsaceus/136-211:0.0319748659,tr|A0A6A4GYG6|A0A6A4GYG6_cellular_organisms_Eukaryota_Opisthokonta_Fungi_Dikarya_Basidiomycota_Agaricomycotina_Agaricomycetes_Agaricomycetidae_Agaricales_Marasmiineae_Omphalotaceae_Gymnopus_androsaceus/135-210:0.0000027718)79.4/99:0.1843929218,tr|A0A1Q3ETS4|A0A1Q3ETS4_cellular_organisms_Eukaryota_Opisthokonta_Fungi_Dikarya_Basidiomycota_Agaricomycotina_Agaricomycetes_Agaricomycetidae_Agaricales_Marasmiineae_Omphalotaceae_Lentinula_edodes/42-116:0.2939253067)95.5/100:0.6316905192,(tr|A0A6A4GCA5|A0A6A4GCA5_cellular_organisms_Eukaryota_Opisthokonta_Fungi_Dikarya_Basidiomycota_Agaricomycotina_Agaricomycetes_Agaricomycetidae_Agaricales_Marasmiineae_Omphalotaceae_Gymnopus_androsaceus/28-100:0.0548119095,(tr|A0A6A4GJE4|A0A6A4GJE4_cellular_organisms_Eukaryota_Opisthokonta_Fungi_Dikarya_Basidiomycota_Agaricomycotina_Agaricomycetes_Agaricomycetidae_Agaricales_Marasmiineae_Omphalotaceae_Gymnopus_androsaceus/120-192:0.1966862088,tr|A0A6A4HWG7|A0A6A4HWG7_cellular_organisms_Eukaryota_Opisthokonta_Fungi_Dikarya_Basidiomycota_Agaricomycotina_Agaricomycetes_Agaricomycetidae_Agaricales_Marasmiineae_Omphalotaceae_Gymnopus_androsaceus/32-104:0.3174992826)55.6/100:0.1293177275)99.6/100:1.2995004990)78.5/79:0.2493388910,tr|A0A0D0CG87|A0A0D0CG87_cellular_organisms_Eukaryota_Opisthokonta_Fungi_Dikarya_Basidiomycota_Agaricomycotina_Agaricomycetes_Agaricomycetidae_Agaricales_Marasmiineae_Omphalotaceae_Collybiopsis_luxurians/157-232:0.8596794582)80.2/80:0.1453524279,tr|A0A4S8L0J0|A0A4S8L0J0_cellular_organisms_Eukaryota_Opisthokonta_Fungi_Dikarya_Basidiomycota_Agaricomycotina_Agaricomycetes_Agaricomycetidae_Agaricales_Agaricales_incertae_sedis_Dendrothele_bispora/55-120:0.8605707073)75.2/79:0.1240615125,((tr|S7PX22|S7PX22_cellular_organisms_Eukaryota_Opisthokonta_Fungi_Dikarya_Basidiomycota_Agaricomycotina_Agaricomycetes_Agaricomycetes_incertae_sedis_Gloeophyllales_Gloeophyllaceae_Gloeophyllum_trabeum/136-209:0.2451846558,tr|S7PXU9|S7PXU9_cellular_organisms_Eukaryota_Opisthokonta_Fungi_Dikarya_Basidiomycota_Agaricomycotina_Agaricomycetes_Agaricomycetes_incertae_sedis_Gloeophyllales_Gloeophyllaceae_Gloeophyllum_trabeum/139-212:0.1645755288)51.7/92:0.3616552358,tr|A0A165LTD6|A0A165LTD6_cellular_organisms_Eukaryota_Opisthokonta_Fungi_Dikarya_Basidiomycota_Agaricomycotina_Agaricomycetes_Agaricomycetes_incertae_sedis_Gloeophyllales_Gloeophyllaceae_Neolentinus_lepideus/55-132:0.8918031149)88.5/93:0.4104921336)86.6/65:0.3095257523,(((((tr|Q6BSU8|Q6BSU8_cellular_organisms_Eukaryota_Opisthokonta_Fungi_Dikarya_Ascomycota_saccharomyceta_Saccharomycotina_Pichiomycetes_Serinales_Debaryomycetaceae_Debaryomyces_hansenii/156-231:0.6644197099,((tr|Q6BYN2|Q6BYN2_cellular_organisms_Eukaryota_Opisthokonta_Fungi_Dikarya_Ascomycota_saccharomyceta_Saccharomycotina_Pichiomycetes_Serinales_Debaryomycetaceae_Debaryomyces_hansenii/185-261:0.0305818913,tr|Q6BYN3|Q6BYN3_cellular_organisms_Eukaryota_Opisthokonta_Fungi_Dikarya_Ascomycota_saccharomyceta_Saccharomycotina_Pichiomycetes_Serinales_Debaryomycetaceae_Debaryomyces_hansenii/185-261:0.0000027298)67.3/99:0.0520737986,tr|A0A0V1PTV3|A0A0V1PTV3_cellular_organisms_Eukaryota_Opisthokonta_Fungi_Dikarya_Ascomycota_saccharomyceta_Saccharomycotina_Pichiomycetes_Serinales_Debaryomycetaceae_Debaryomyces_fabryi/54-130:0.3188480361)99.8/100:0.6868176995)58.3/76:0.1789053929,(tr|Q6BXC2|Q6BXC2_cellular_organisms_Eukaryota_Opisthokonta_Fungi_Dikarya_Ascomycota_saccharomyceta_Saccharomycotina_Pichiomycetes_Serinales_Debaryomycetaceae_Debaryomyces_hansenii/89-165:0.3246916119,tr|A0A0V1Q3K6|A0A0V1Q3K6_cellular_organisms_Eukaryota_Opisthokonta_Fungi_Dikarya_Ascomycota_saccharomyceta_Saccharomycotina_Pichiomycetes_Serinales_Debaryomycetaceae_Debaryomyces_fabryi/165-241:0.3786125476)95.7/100:0.4553203550)90.1/99:0.3544677713,((tr|A0AAW0YX64|A0AAW0YX64_cellular_organisms_Eukaryota_Opisthokonta_Fungi_Dikarya_Basidiomycota_Agaricomycotina_Tremellomycetes_Tremellales_Cryptococcaceae_Kwoniella_newhampshirensis/5-84:1.4214897160,(tr|A0A401GPH8|A0A401GPH8_cellular_organisms_Eukaryota_Opisthokonta_Fungi_Dikarya_Basidiomycota_Agaricomycotina_Agaricomycetes_Agaricomycetes_incertae_sedis_Polyporales_Sparassidaceae_Sparassis_crispa/263-335:1.3457968851,(tr|A0A0J0XEP1|A0A0J0XEP1_cellular_organisms_Eukaryota_Opisthokonta_Fungi_Dikarya_Basidiomycota_Agaricomycotina_Tremellomycetes_Trichosporonales_Trichosporonaceae_Cutaneotrichosporon_oleaginosum/69-221:0.2408834321,tr|A0AA48L1N9|A0AA48L1N9_cellular_organisms_Eukaryota_Opisthokonta_Fungi_Dikarya_Basidiomycota_Agaricomycotina_Tremellomycetes_Trichosporonales_Trichosporonaceae_Cutaneotrichosporon_cavernicola/69-221:0.0454970333)95.3/100:1.1081948260)79.5/96:0.2391209186)77.4/57:0.0961475683,tr|A0A0K3CJS9|A0A0K3CJS9_cellular_organisms_Eukaryota_Opisthokonta_Fungi_Dikarya_Basidiomycota_Pucciniomycotina_Microbotryomycetes_Sporidiobolales_Sporidiobolaceae_Rhodotorula_toruloides/169-249:1.5268099083)72.9/51:0.1332036840)93.3/56:0.4561747676,tr|R7RZV8|R7RZV8_cellular_organisms_Eukaryota_Opisthokonta_Fungi_Dikarya_Basidiomycota_Agaricomycotina_Agaricomycetes_Agaricomycetes_incertae_sedis_Russulales_Stereaceae_Stereum_hirsutum/206-274:1.2077036876)0/10:0.0000029843,(tr|A0A0K3CMJ9|A0A0K3CMJ9_cellular_organisms_Eukaryota_Opisthokonta_Fungi_Dikarya_Basidiomycota_Pucciniomycotina_Microbotryomycetes_Sporidiobolales_Sporidiobolaceae_Rhodotorula_toruloides/177-249:1.0043340189,(((((tr|A0A397TE03|A0A397TE03_cellular_organisms_Eukaryota_Opisthokonta_Fungi_Fungi_incertae_sedis_Mucoromycota_Glomeromycotina_Glomeromycetes_Glomerales_Glomeraceae_Glomus_cerebriforme/119-186:0.6633405897,tr|A0A9N8Z6C5|A0A9N8Z6C5_cellular_organisms_Eukaryota_Opisthokonta_Fungi_Fungi_incertae_sedis_Mucoromycota_Glomeromycotina_Glomeromycetes_Paraglomerales_Paraglomeraceae_Paraglomus_occultum/113-180:0.4018348065)73.2/23:0.1582281509,tr|A0A9P5ZVC3|A0A9P5ZVC3_cellular_organisms_Eukaryota_Opisthokonta_Fungi_Dikarya_Basidiomycota_Agaricomycotina_Agaricomycetes_Agaricomycetidae_Agaricales_Pleurotineae_Pleurotaceae_Pleurotus_eryngii/152-245:3.1800519843)0/14:0.0000021396,tr|A0A9N8VM09|A0A9N8VM09_cellular_organisms_Eukaryota_Opisthokonta_Fungi_Fungi_incertae_sedis_Mucoromycota_Glomeromycotina_Glomeromycetes_Glomerales_Glomeraceae_Funneliformis_caledonium/74-141:0.6457301861)74.8/25:0.2157507145,tr|A0A9N9NFZ5|A0A9N9NFZ5_cellular_organisms_Eukaryota_Opisthokonta_Fungi_Fungi_incertae_sedis_Mucoromycota_Glomeromycotina_Glomeromycetes_Glomerales_Glomeraceae_Funneliformis_mosseae/166-237:0.9195108272)84.3/100:0.3425478743,tr|A0AAF0YBU0|A0AAF0YBU0_cellular_organisms_Eukaryota_Opisthokonta_Fungi_Dikarya_Basidiomycota_Agaricomycotina_Tremellomycetes_Trichosporonales_Trichosporonaceae_Vanrija_pseudolonga/99-178:0.9256028859)55.2/46:0.2132807882)81.6/31:0.1258809144)76.2/65:0.1633145722)77.7/79:0.1978906371,(((((tr|A0A5N5QEY5|A0A5N5QEY5_cellular_organisms_Eukaryota_Opisthokonta_Fungi_Dikarya_Basidiomycota_Agaricomycotina_Agaricomycetes_Agaricomycetes_incertae_sedis_Cantharellales_Ceratobasidiaceae_Ceratobasidium_theobromae/318-398:0.7953797665,(tr|A0A5N5QKJ3|A0A5N5QKJ3_cellular_organisms_Eukaryota_Opisthokonta_Fungi_Dikarya_Basidiomycota_Agaricomycotina_Agaricomycetes_Agaricomycetes_incertae_sedis_Cantharellales_Ceratobasidiaceae_Ceratobasidium_theobromae/259-371:1.0979132801,tr|A0A5N5QGD4|A0A5N5QGD4_cellular_organisms_Eukaryota_Opisthokonta_Fungi_Dikarya_Basidiomycota_Agaricomycotina_Agaricomycetes_Agaricomycetes_incertae_sedis_Cantharellales_Ceratobasidiaceae_Ceratobasidium_theobromae/244-329:0.7592108295)73.8/98:0.1685828102)73.7/100:0.2992138413,tr|A0A098VSE3|A0A098VSE3_cellular_organisms_Eukaryota_Opisthokonta_Fungi_Fungi_incertae_sedis_Microsporidia_Microsporidia_incertae_sedis_Mitosporidium_daphniae/123-190:1.8383595924)79.6/49:0.2982779979,(((tr|A0A427Y645|A0A427Y645_cellular_organisms_Eukaryota_Opisthokonta_Fungi_Dikarya_Basidiomycota_Agaricomycotina_Tremellomycetes_Trichosporonales_Trichosporonaceae_Apiotrichum_porosum/205-277:0.5274455125,(tr|A0AA48L5U1|A0AA48L5U1_cellular_organisms_Eukaryota_Opisthokonta_Fungi_Dikarya_Basidiomycota_Agaricomycotina_Tremellomycetes_Trichosporonales_Trichosporonaceae_Cutaneotrichosporon_cavernicola/217-304:0.0500594763,tr|A0AAD3TSX3|A0AAD3TSX3_cellular_organisms_Eukaryota_Opisthokonta_Fungi_Dikarya_Basidiomycota_Agaricomycotina_Tremellomycetes_Trichosporonales_Trichosporonaceae_Cutaneotrichosporon_spelunceum/197-284:0.0790137030)97.8/100:0.4124105680)61.3/94:0.0743151727,tr|A0AAF0YFF2|A0AAF0YFF2_cellular_organisms_Eukaryota_Opisthokonta_Fungi_Dikarya_Basidiomycota_Agaricomycotina_Tremellomycetes_Trichosporonales_Trichosporonaceae_Vanrija_pseudolonga/183-261:0.6762301566)1/98:0.1025525862,tr|A0A1X2HGI0|A0A1X2HGI0_cellular_organisms_Eukaryota_Opisthokonta_Fungi_Fungi_incertae_sedis_Mucoromycota_Mucoromycotina_Mucoromycetes_Mucorales_Syncephalastraceae_Syncephalastrum_racemosum/184-380:4.3866292444)74.3/53:0.5264094293)82.4/71:0.1950946024,((tr|A0A9P5PBV9|A0A9P5PBV9_cellular_organisms_Eukaryota_Opisthokonta_Fungi_Dikarya_Basidiomycota_Agaricomycotina_Agaricomycetes_Agaricomycetidae_Agaricales_Marasmiineae_Omphalotaceae_Rhodocollybia_butyracea/151-339:0.3391893062,tr|A0A4S4MRM1|A0A4S4MRM1_cellular_organisms_Eukaryota_Opisthokonta_Fungi_Dikarya_Basidiomycota_Agaricomycotina_Agaricomycetes_Agaricomycetes_incertae_sedis_Polyporales_Steccherinaceae_Antrodiella_citrinella/163-242:1.3200426696)44.3/92:0.3232960518,(tr|A0A4Q2DJU0|A0A4Q2DJU0_cellular_organisms_Eukaryota_Opisthokonta_Fungi_Dikarya_Basidiomycota_Agaricomycotina_Agaricomycetes_Agaricomycetidae_Agaricales_Agaricineae_Psathyrellaceae_Candolleomyces_aberdarensis/143-221:0.0537978706,tr|A0A9W8JKT2|A0A9W8JKT2_cellular_organisms_Eukaryota_Opisthokonta_Fungi_Dikarya_Basidiomycota_Agaricomycotina_Agaricomycetes_Agaricomycetidae_Agaricales_Agaricineae_Psathyrellaceae_Candolleomyces_eurysporus/134-212:0.1787970854)99.7/100:1.1178293030)73.4/93:0.0954754548)0/28:0.0204777489,tr|A0A4S4MSH8|A0A4S4MSH8_cellular_organisms_Eukaryota_Opisthokonta_Fungi_Dikarya_Basidiomycota_Agaricomycotina_Agaricomycetes_Agaricomycetes_incertae_sedis_Polyporales_Steccherinaceae_Antrodiella_citrinella/153-233:1.6591709229)91.2/60:0.2159682070)71.1/13:0.0570385287,(tr|A0A5C3QG43|A0A5C3QG43_cellular_organisms_Eukaryota_Opisthokonta_Fungi_Dikarya_Basidiomycota_Agaricomycotina_Agaricomycetes_Agaricomycetidae_Agaricales_Pleurotineae_Pterulaceae_Pterula_Pterulicium_gracile/17-98:0.8927683784,(((((tr|A0A067M729|A0A067M729_cellular_organisms_Eukaryota_Opisthokonta_Fungi_Dikarya_Basidiomycota_Agaricomycotina_Agaricomycetes_Agaricomycetes_incertae_sedis_Cantharellales_Botryobasidiaceae_Botryobasidium_botryosum/35-113:0.6216422986,(tr|A0A067M9I5|A0A067M9I5_cellular_organisms_Eukaryota_Opisthokonta_Fungi_Dikarya_Basidiomycota_Agaricomycotina_Agaricomycetes_Agaricomycetes_incertae_sedis_Cantharellales_Botryobasidiaceae_Botryobasidium_botryosum/93-182:0.6071324537,tr|A0A067M9I8|A0A067M9I8_cellular_organisms_Eukaryota_Opisthokonta_Fungi_Dikarya_Basidiomycota_Agaricomycotina_Agaricomycetes_Agaricomycetes_incertae_sedis_Cantharellales_Botryobasidiaceae_Botryobasidium_botryosum/99-178:0.6954712559)4.2/65:0.1172113837)80.4/100:0.1461030675,(tr|A0A067MIH6|A0A067MIH6_cellular_organisms_Eukaryota_Opisthokonta_Fungi_Dikarya_Basidiomycota_Agaricomycotina_Agaricomycetes_Agaricomycetes_incertae_sedis_Cantharellales_Botryobasidiaceae_Botryobasidium_botryosum/82-165:0.2749654645,tr|A0A427Y647|A0A427Y647_cellular_organisms_Eukaryota_Opisthokonta_Fungi_Dikarya_Basidiomycota_Agaricomycotina_Tremellomycetes_Trichosporonales_Trichosporonaceae_Apiotrichum_porosum/141-283:1.7648636687)53.9/94:0.2876218560)62.4/93:0.1121052829,tr|A0A067M734|A0A067M734_cellular_organisms_Eukaryota_Opisthokonta_Fungi_Dikarya_Basidiomycota_Agaricomycotina_Agaricomycetes_Agaricomycetes_incertae_sedis_Cantharellales_Botryobasidiaceae_Botryobasidium_botryosum/57-137:0.7399164250)94.2/97:0.4504096697,tr|A0A067N2I8|A0A067N2I8_cellular_organisms_Eukaryota_Opisthokonta_Fungi_Dikarya_Basidiomycota_Agaricomycotina_Agaricomycetes_Agaricomycetes_incertae_sedis_Cantharellales_Botryobasidiaceae_Botryobasidium_botryosum/90-166:0.6894800965)33.7/84:0.0718555233,(tr|A0A075ARM8|A0A075ARM8_cellular_organisms_Eukaryota_Opisthokonta_Fungi_Fungi_incertae_sedis_Cryptomycota_Cryptomycota_incertae_sedis_Rozella_allomycis/24-103:1.2354450263,tr|A0A075ATJ2|A0A075ATJ2_cellular_organisms_Eukaryota_Opisthokonta_Fungi_Fungi_incertae_sedis_Cryptomycota_Cryptomycota_incertae_sedis_Rozella_allomycis/50-128:0.5850686160)82.5/93:0.3793581886)84.2/88:0.1500623949)45.2/11:0.1319686727)72.1/19:0.0314931558,((tr|A0A371CNP1|A0A371CNP1_cellular_organisms_Eukaryota_Opisthokonta_Fungi_Dikarya_Basidiomycota_Agaricomycotina_Agaricomycetes_Agaricomycetes_incertae_sedis_Polyporales_Polyporaceae_Lentinus_brumalis/350-428:0.0462635926,tr|A0A5C3P3H8|A0A5C3P3H8_cellular_organisms_Eukaryota_Opisthokonta_Fungi_Dikarya_Basidiomycota_Agaricomycotina_Agaricomycetes_Agaricomycetes_incertae_sedis_Polyporales_Polyporaceae_Polyporus_arcularius/346-424:0.0000020638)99.5/100:1.0471070000,(tr|A0A8H6ZQZ9|A0A8H6ZQZ9_cellular_organisms_Eukaryota_Opisthokonta_Fungi_Dikarya_Basidiomycota_Agaricomycotina_Agaricomycetes_Agaricomycetidae_Agaricales_Pleurotineae_Pleurotaceae_Pleurotus_ostreatus/117-200:0.7376184837,tr|A0A8H7DS13|A0A8H7DS13_cellular_organisms_Eukaryota_Opisthokonta_Fungi_Dikarya_Basidiomycota_Agaricomycotina_Agaricomycetes_Agaricomycetidae_Agaricales_Pleurotineae_Pleurotaceae_Pleurotus_ostreatus/230-314:0.7659148042)31.7/99:0.2190109590)94.8/100:0.4992048912)79.9/71:0.0538611249)0/22:0.0000021596,(((tr|A0A067MMJ4|A0A067MMJ4_cellular_organisms_Eukaryota_Opisthokonta_Fungi_Dikarya_Basidiomycota_Agaricomycotina_Agaricomycetes_Agaricomycetes_incertae_sedis_Cantharellales_Botryobasidiaceae_Botryobasidium_botryosum/41-106:0.5086673697,tr|A0A067MZK1|A0A067MZK1_cellular_organisms_Eukaryota_Opisthokonta_Fungi_Dikarya_Basidiomycota_Agaricomycotina_Agaricomycetes_Agaricomycetes_incertae_sedis_Cantharellales_Botryobasidiaceae_Botryobasidium_botryosum/123-199:0.7479941103)30.2/96:0.2617087181,tr|A0A067MZY3|A0A067MZY3_cellular_organisms_Eukaryota_Opisthokonta_Fungi_Dikarya_Basidiomycota_Agaricomycotina_Agaricomycetes_Agaricomycetes_incertae_sedis_Cantharellales_Botryobasidiaceae_Botryobasidium_botryosum/94-168:0.2937258432)87.9/99:0.3565956756,tr|A0A0D2NYG9|A0A0D2NYG9_cellular_organisms_Eukaryota_Opisthokonta_Fungi_Dikarya_Basidiomycota_Agaricomycotina_Agaricomycetes_Agaricomycetidae_Agaricales_Agaricineae_Strophariaceae_Hypholoma_sublateritium/360-437:1.1378151356)45.6/76:0.2322795041)90.8/51:0.1143608879,((((((tr|K5VPK9|K5VPK9_cellular_organisms_Eukaryota_Opisthokonta_Fungi_Dikarya_Basidiomycota_Agaricomycotina_Agaricomycetes_Agaricomycetidae_Agaricales_Agaricineae_Agaricaceae_Agaricus_bisporus/2-50:0.5733518959,(tr|A0A9W8MER9|A0A9W8MER9_cellular_organisms_Eukaryota_Opisthokonta_Fungi_Dikarya_Basidiomycota_Agaricomycotina_Agaricomycetes_Agaricomycetidae_Agaricales_Agaricineae_Psathyrellaceae_Candolleomyces_eurysporus/774-849:0.7369783446,(((tr|A0A8H5CAI9|A0A8H5CAI9_cellular_organisms_Eukaryota_Opisthokonta_Fungi_Dikarya_Basidiomycota_Agaricomycotina_Agaricomycetes_Agaricomycetidae_Agaricales_Agaricineae_Psathyrellaceae_Tulosesus_angulatus/123-207:0.0000010820,tr|A0A8H6M0Q7|A0A8H6M0Q7_cellular_organisms_Eukaryota_Opisthokonta_Fungi_Dikarya_Basidiomycota_Agaricomycotina_Agaricomycetes_Agaricomycetidae_Agaricales_Agaricineae_Psathyrellaceae_Tulosesus_angulatus/330-414:0.0000010820)67/100:0.0114931764,tr|A0A8H6LTC3|A0A8H6LTC3_cellular_organisms_Eukaryota_Opisthokonta_Fungi_Dikarya_Basidiomycota_Agaricomycotina_Agaricomycetes_Agaricomycetidae_Agaricales_Agaricineae_Psathyrellaceae_Tulosesus_angulatus/167-251:0.1031250854)23.2/17:0.1530820534,tr|A0A8H6LSI4|A0A8H6LSI4_cellular_organisms_Eukaryota_Opisthokonta_Fungi_Dikarya_Basidiomycota_Agaricomycotina_Agaricomycetes_Agaricomycetidae_Agaricales_Agaricineae_Psathyrellaceae_Tulosesus_angulatus/124-181:0.0312000936)98.3/100:0.8653208986)72.5/100:0.1941599134)81.1/97:0.2210259434,tr|A0A4R0RDB0|A0A4R0RDB0_cellular_organisms_Eukaryota_Opisthokonta_Fungi_Dikarya_Basidiomycota_Agaricomycotina_Agaricomycetes_Agaricomycetes_incertae_sedis_Polyporales_Steccherinaceae_Steccherinum_ochraceum/27-100:1.3577519680)85.6/56:0.1820625939,(tr|A0A2A9NGN1|A0A2A9NGN1_cellular_organisms_Eukaryota_Opisthokonta_Fungi_Dikarya_Basidiomycota_Agaricomycotina_Agaricomycetes_Agaricomycetidae_Agaricales_Pluteineae_Amanita_thiersii/44-121:0.9172775589,((tr|A0A9W8K184|A0A9W8K184_cellular_organisms_Eukaryota_Opisthokonta_Fungi_Dikarya_Basidiomycota_Agaricomycotina_Agaricomycetes_Agaricomycetidae_Agaricales_Agaricineae_Strophariaceae_Agrocybe_chaxingu/50-316:0.6597826760,((tr|A0AAD7C4T7|A0AAD7C4T7_cellular_organisms_Eukaryota_Opisthokonta_Fungi_Dikarya_Basidiomycota_Agaricomycotina_Agaricomycetes_Agaricomycetidae_Agaricales_Marasmiineae_Mycenaceae_Roridomyces_roridus/119-197:1.4094538986,(tr|A0A5C3KFA8|A0A5C3KFA8_cellular_organisms_Eukaryota_Opisthokonta_Fungi_Dikarya_Basidiomycota_Agaricomycotina_Agaricomycetes_Agaricomycetidae_Agaricales_Agaricineae_Psathyrellaceae_Coprinopsis_marcescibilis/103-178:0.7701964252,(tr|A0A8H5FGG2|A0A8H5FGG2_cellular_organisms_Eukaryota_Opisthokonta_Fungi_Dikarya_Basidiomycota_Agaricomycotina_Agaricomycetes_Agaricomycetidae_Agaricales_Agaricineae_Psathyrellaceae_Tulosesus_angulatus/131-207:1.0669723185,tr|A0A8H6LYJ9|A0A8H6LYJ9_cellular_organisms_Eukaryota_Opisthokonta_Fungi_Dikarya_Basidiomycota_Agaricomycotina_Agaricomycetes_Agaricomycetidae_Agaricales_Agaricineae_Psathyrellaceae_Tulosesus_angulatus/171-250:0.5505011783)17.2/77:0.2620669071)0/58:0.0000021125)83.3/99:0.2734181718,tr|A0A0D7BH58|A0A0D7BH58_cellular_organisms_Eukaryota_Opisthokonta_Fungi_Dikarya_Basidiomycota_Agaricomycotina_Agaricomycetes_Agaricomycetidae_Agaricales_Marasmiineae_Physalacriaceae_Cylindrobasidium_torrendii/218-338:1.0207677294)37/73:0.2247260796)85.2/95:0.1525588338,(tr|A0A167RXZ7|A0A167RXZ7_cellular_organisms_Eukaryota_Opisthokonta_Fungi_Dikarya_Basidiomycota_Agaricomycotina_Dacrymycetes_Dacrymycetales_Dacrymycetaceae_Calocera_viscosa/297-380:0.7439956290,tr|A0AAW0G8T4|A0AAW0G8T4_cellular_organisms_Eukaryota_Opisthokonta_Fungi_Dikarya_Basidiomycota_Agaricomycotina_Agaricomycetes_Agaricomycetes_incertae_sedis_Polyporales_Cerrena_zonata/128-196:1.0393037939)75/76:0.1579600815)79.3/73:0.1769115537)65/70:0.0537609274)88.2/54:0.1686217200,((((((((tr|A0A8H5M845|A0A8H5M845_cellular_organisms_Eukaryota_Opisthokonta_Fungi_Dikarya_Basidiomycota_Agaricomycotina_Agaricomycetes_Agaricomycetidae_Agaricales_Tricholomatineae_Lyophyllaceae_Tricholomella_constricta/40-114:0.3833802545,(tr|K5WZG6|K5WZG6_cellular_organisms_Eukaryota_Opisthokonta_Fungi_Dikarya_Basidiomycota_Agaricomycotina_Agaricomycetes_Agaricomycetidae_Agaricales_Agaricineae_Agaricaceae_Agaricus_bisporus/128-202:0.0617453419,tr|K5X9L7|K5X9L7_cellular_organisms_Eukaryota_Opisthokonta_Fungi_Dikarya_Basidiomycota_Agaricomycotina_Agaricomycetes_Agaricomycetidae_Agaricales_Agaricineae_Agaricaceae_Agaricus_bisporus/120-193:0.1102873412)99.6/100:0.7303251052)85.6/81:0.1811472675,(tr|A0A9P5NJP6|A0A9P5NJP6_cellular_organisms_Eukaryota_Opisthokonta_Fungi_Dikarya_Basidiomycota_Agaricomycotina_Agaricomycetes_Agaricomycetidae_Agaricales_Agaricineae_Hymenogastraceae_Gymnopilus_junonius/124-204:0.5446811401,(tr|A0A0D2L526|A0A0D2L526_cellular_organisms_Eukaryota_Opisthokonta_Fungi_Dikarya_Basidiomycota_Agaricomycotina_Agaricomycetes_Agaricomycetidae_Agaricales_Agaricineae_Strophariaceae_Hypholoma_sublateritium/150-224:0.0633225279,tr|A0A0D2PID4|A0A0D2PID4_cellular_organisms_Eukaryota_Opisthokonta_Fungi_Dikarya_Basidiomycota_Agaricomycotina_Agaricomycetes_Agaricomycetidae_Agaricales_Agaricineae_Strophariaceae_Hypholoma_sublateritium/83-157:0.1701372382)99.8/100:0.7718175116)50.2/87:0.0773419213)84.1/86:0.2402461038,((tr|A0A0C2SEB7|A0A0C2SEB7_cellular_organisms_Eukaryota_Opisthokonta_Fungi_Dikarya_Basidiomycota_Agaricomycotina_Agaricomycetes_Agaricomycetidae_Agaricales_Pluteineae_Amanita_muscaria/115-191:0.4832752511,(tr|A0A0C2X095|A0A0C2X095_cellular_organisms_Eukaryota_Opisthokonta_Fungi_Dikarya_Basidiomycota_Agaricomycotina_Agaricomycetes_Agaricomycetidae_Agaricales_Pluteineae_Amanita_muscaria/127-177:0.2088483892,tr|A0A0C2XJ63|A0A0C2XJ63_cellular_organisms_Eukaryota_Opisthokonta_Fungi_Dikarya_Basidiomycota_Agaricomycotina_Agaricomycetes_Agaricomycetidae_Agaricales_Pluteineae_Amanita_muscaria/104-183:0.1730746772)48.2/100:0.1174707833)96.5/100:0.4569779274,((tr|A0A8H6ZTZ0|A0A8H6ZTZ0_cellular_organisms_Eukaryota_Opisthokonta_Fungi_Dikarya_Basidiomycota_Agaricomycotina_Agaricomycetes_Agaricomycetidae_Agaricales_Pleurotineae_Pleurotaceae_Pleurotus_ostreatus/125-201:0.0000010820,tr|A0A8H7DQD9|A0A8H7DQD9_cellular_organisms_Eukaryota_Opisthokonta_Fungi_Dikarya_Basidiomycota_Agaricomycotina_Agaricomycetes_Agaricomycetidae_Agaricales_Pleurotineae_Pleurotaceae_Pleurotus_ostreatus/125-201:0.0000022824)91.9/100:0.2878696305,(tr|A0A8H6ZW29|A0A8H6ZW29_cellular_organisms_Eukaryota_Opisthokonta_Fungi_Dikarya_Basidiomycota_Agaricomycotina_Agaricomycetes_Agaricomycetidae_Agaricales_Pleurotineae_Pleurotaceae_Pleurotus_ostreatus/143-217:0.1032270229,tr|A0A9P5ZUT0|A0A9P5ZUT0_cellular_organisms_Eukaryota_Opisthokonta_Fungi_Dikarya_Basidiomycota_Agaricomycotina_Agaricomycetes_Agaricomycetidae_Agaricales_Pleurotineae_Pleurotaceae_Pleurotus_eryngii/128-201:0.0573098874)98.6/100:0.5049650158)91.9/100:0.3453547402)91.4/99:0.3170043354)46.8/60:0.0643043703,(tr|A0A9P6CDU5|A0A9P6CDU5_cellular_organisms_Eukaryota_Opisthokonta_Fungi_Dikarya_Basidiomycota_Agaricomycotina_Agaricomycetes_Agaricomycetidae_Agaricales_Tricholomatineae_Clitocybaceae_Collybia_nuda/131-207:0.8168057792,(tr|A0A9P6C5U2|A0A9P6C5U2_cellular_organisms_Eukaryota_Opisthokonta_Fungi_Dikarya_Basidiomycota_Agaricomycotina_Agaricomycetes_Agaricomycetidae_Agaricales_Agaricineae_Agaricaceae_Macrolepiota_fuliginosa/20-94:0.1656256940,tr|A0A9P5NCF8|A0A9P5NCF8_cellular_organisms_Eukaryota_Opisthokonta_Fungi_Dikarya_Basidiomycota_Agaricomycotina_Agaricomycetes_Agaricomycetidae_Agaricales_Agaricineae_Hymenogastraceae_Gymnopilus_junonius/158-232:0.4795138623)57.5/97:0.2586859918)34.7/84:0.2229119403)63.6/95:0.0676953375,tr|A0A4Y7PV68|A0A4Y7PV68_cellular_organisms_Eukaryota_Opisthokonta_Fungi_Dikarya_Basidiomycota_Agaricomycotina_Agaricomycetes_Agaricomycetes_incertae_sedis_Hymenochaetales_Rickenella_mellea/123-198:0.8796444206)60.4/92:0.1828805927,(((((tr|J4H4S6|J4H4S6_cellular_organisms_Eukaryota_Opisthokonta_Fungi_Dikarya_Basidiomycota_Agaricomycotina_Agaricomycetes_Agaricomycetes_incertae_sedis_Polyporales_Fibroporia_radiculosa/163-242:0.8357332367,tr|W4JT82|W4JT82_cellular_organisms_Eukaryota_Opisthokonta_Fungi_Dikarya_Basidiomycota_Agaricomycotina_Agaricomycetes_Agaricomycetes_incertae_sedis_Russulales_Bondarzewiaceae_Heterobasidion_irregulare/139-213:0.8547406337)0/63:0.0496767254,(((((tr|A0A1X6N568|A0A1X6N568_cellular_organisms_Eukaryota_Opisthokonta_Fungi_Dikarya_Basidiomycota_Agaricomycotina_Agaricomycetes_Agaricomycetes_incertae_sedis_Polyporales_Adustoporiaceae_Rhodonia_Postia_placenta/100-179:0.1667881474,tr|A0A1X6N5U9|A0A1X6N5U9_cellular_organisms_Eukaryota_Opisthokonta_Fungi_Dikarya_Basidiomycota_Agaricomycotina_Agaricomycetes_Agaricomycetes_incertae_sedis_Polyporales_Adustoporiaceae_Rhodonia_Postia_placenta/180-259:0.0580292946)73.9/100:0.2086382218,tr|A0A1X6N574|A0A1X6N574_cellular_organisms_Eukaryota_Opisthokonta_Fungi_Dikarya_Basidiomycota_Agaricomycotina_Agaricomycetes_Agaricomycetes_incertae_sedis_Polyporales_Adustoporiaceae_Rhodonia_Postia_placenta/132-211:0.5743830806)73.7/97:0.1576777761,tr|A0A401GMI6|A0A401GMI6_cellular_organisms_Eukaryota_Opisthokonta_Fungi_Dikarya_Basidiomycota_Agaricomycotina_Agaricomycetes_Agaricomycetes_incertae_sedis_Polyporales_Sparassidaceae_Sparassis_crispa/195-274:0.4223988288)83.4/72:0.1266937883,(tr|W4JR48|W4JR48_cellular_organisms_Eukaryota_Opisthokonta_Fungi_Dikarya_Basidiomycota_Agaricomycotina_Agaricomycetes_Agaricomycetes_incertae_sedis_Russulales_Bondarzewiaceae_Heterobasidion_irregulare/133-216:0.6509813610,((tr|A0A401GSX5|A0A401GSX5_cellular_organisms_Eukaryota_Opisthokonta_Fungi_Dikarya_Basidiomycota_Agaricomycotina_Agaricomycetes_Agaricomycetes_incertae_sedis_Polyporales_Sparassidaceae_Sparassis_crispa/135-237:0.2901807559,(tr|A0A401GT10|A0A401GT10_cellular_organisms_Eukaryota_Opisthokonta_Fungi_Dikarya_Basidiomycota_Agaricomycotina_Agaricomycetes_Agaricomycetes_incertae_sedis_Polyporales_Sparassidaceae_Sparassis_crispa/152-231:0.1392196190,tr|A0A401GT54|A0A401GT54_cellular_organisms_Eukaryota_Opisthokonta_Fungi_Dikarya_Basidiomycota_Agaricomycotina_Agaricomycetes_Agaricomycetes_incertae_sedis_Polyporales_Sparassidaceae_Sparassis_crispa/134-213:0.0284531424)89/100:0.1631977439)95.4/100:0.3291745734,tr|A0A4S4LTP7|A0A4S4LTP7_cellular_organisms_Eukaryota_Opisthokonta_Fungi_Dikarya_Basidiomycota_Agaricomycotina_Agaricomycetes_Agaricomycetes_incertae_sedis_Russulales_Bondarzewia_mesenterica/137-215:0.4832181962)25.3/87:0.1893391940)9.5/6:0.0578395934)87.9/98:0.1770172766,((tr|A0A2R6NWA6|A0A2R6NWA6_cellular_organisms_Eukaryota_Opisthokonta_Fungi_Dikarya_Basidiomycota_Agaricomycotina_Agaricomycetes_Agaricomycetes_incertae_sedis_Polyporales_Meruliaceae_Hermanssonia_centrifuga/67-119:0.0000024790,tr|A0A4S4KJ92|A0A4S4KJ92_cellular_organisms_Eukaryota_Opisthokonta_Fungi_Dikarya_Basidiomycota_Agaricomycotina_Agaricomycetes_Agaricomycetes_incertae_sedis_Polyporales_Meruliaceae_Hermanssonia_centrifuga/78-159:0.0000023742)99.9/100:1.1718045860,tr|W4JQT5|W4JQT5_cellular_organisms_Eukaryota_Opisthokonta_Fungi_Dikarya_Basidiomycota_Agaricomycotina_Agaricomycetes_Agaricomycetes_incertae_sedis_Russulales_Bondarzewiaceae_Heterobasidion_irregulare/190-266:0.7809560890)67.5/96:0.1711578805)55/70:0.1407196626)82.5/99:0.2398207917,((tr|S7RSL3|S7RSL3_cellular_organisms_Eukaryota_Opisthokonta_Fungi_Dikarya_Basidiomycota_Agaricomycotina_Agaricomycetes_Agaricomycetes_incertae_sedis_Gloeophyllales_Gloeophyllaceae_Gloeophyllum_trabeum/165-239:0.2495919220,(tr|A0A8H6ZTG3|A0A8H6ZTG3_cellular_organisms_Eukaryota_Opisthokonta_Fungi_Dikarya_Basidiomycota_Agaricomycotina_Agaricomycetes_Agaricomycetidae_Agaricales_Pleurotineae_Pleurotaceae_Pleurotus_ostreatus/170-244:0.2135194429,tr|A0A9P5ZJK5|A0A9P5ZJK5_cellular_organisms_Eukaryota_Opisthokonta_Fungi_Dikarya_Basidiomycota_Agaricomycotina_Agaricomycetes_Agaricomycetidae_Agaricales_Pleurotineae_Pleurotaceae_Pleurotus_eryngii/256-337:0.5753203877)83.1/100:0.2158554886)97.4/100:0.7334622411,tr|A0AAF0YG36|A0AAF0YG36_cellular_organisms_Eukaryota_Opisthokonta_Fungi_Dikarya_Basidiomycota_Agaricomycotina_Tremellomycetes_Trichosporonales_Trichosporonaceae_Vanrija_pseudolonga/144-223:1.2661045259)82.9/99:0.4197615409)0/93:0.0679400310,((((((((((tr|A0A0C9TV82|A0A0C9TV82_cellular_organisms_Eukaryota_Opisthokonta_Fungi_Dikarya_Basidiomycota_Agaricomycotina_Agaricomycetes_Phallomycetidae_Geastrales_Sphaerobolaceae_Sphaerobolus_stellatus/148-222:0.0000025941,tr|A0A0C9UJS2|A0A0C9UJS2_cellular_organisms_Eukaryota_Opisthokonta_Fungi_Dikarya_Basidiomycota_Agaricomycotina_Agaricomycetes_Phallomycetidae_Geastrales_Sphaerobolaceae_Sphaerobolus_stellatus/148-222:0.0000020733)99.7/100:0.0949451864,tr|A0A0C9UNB2|A0A0C9UNB2_cellular_organisms_Eukaryota_Opisthokonta_Fungi_Dikarya_Basidiomycota_Agaricomycotina_Agaricomycetes_Phallomycetidae_Geastrales_Sphaerobolaceae_Sphaerobolus_stellatus/130-204:0.0000022444)51.8/91:0.0424508589,tr|A0A0C9VQB8|A0A0C9VQB8_cellular_organisms_Eukaryota_Opisthokonta_Fungi_Dikarya_Basidiomycota_Agaricomycotina_Agaricomycetes_Phallomycetidae_Geastrales_Sphaerobolaceae_Sphaerobolus_stellatus/130-204:0.0692897669)5.3/66:0.0598192752,tr|A0A0C9V6D7|A0A0C9V6D7_cellular_organisms_Eukaryota_Opisthokonta_Fungi_Dikarya_Basidiomycota_Agaricomycotina_Agaricomycetes_Phallomycetidae_Geastrales_Sphaerobolaceae_Sphaerobolus_stellatus/144-218:0.1446839542)88.6/100:0.1450766825,tr|A0A0C9VT50|A0A0C9VT50_cellular_organisms_Eukaryota_Opisthokonta_Fungi_Dikarya_Basidiomycota_Agaricomycotina_Agaricomycetes_Phallomycetidae_Geastrales_Sphaerobolaceae_Sphaerobolus_stellatus/59-133:0.2172348698)93.8/100:0.1652708624,tr|A0A0C9U8D7|A0A0C9U8D7_cellular_organisms_Eukaryota_Opisthokonta_Fungi_Dikarya_Basidiomycota_Agaricomycotina_Agaricomycetes_Phallomycetidae_Geastrales_Sphaerobolaceae_Sphaerobolus_stellatus/148-222:0.3102699464)29.4/72:0.0624328388,tr|A0A0C9U7N8|A0A0C9U7N8_cellular_organisms_Eukaryota_Opisthokonta_Fungi_Dikarya_Basidiomycota_Agaricomycotina_Agaricomycetes_Phallomycetidae_Geastrales_Sphaerobolaceae_Sphaerobolus_stellatus/36-110:0.0742333712)94.7/100:0.4707097108,(tr|A0AAV5AEY7|A0AAV5AEY7_cellular_organisms_Eukaryota_Opisthokonta_Fungi_Dikarya_Basidiomycota_Agaricomycotina_Agaricomycetes_Phallomycetidae_Phallales_Clathraceae_Clathrus_columnatus/174-251:0.1499845996,tr|A0AAV5AG42|A0AAV5AG42_cellular_organisms_Eukaryota_Opisthokonta_Fungi_Dikarya_Basidiomycota_Agaricomycotina_Agaricomycetes_Phallomycetidae_Phallales_Clathraceae_Clathrus_columnatus/70-147:0.9456438780)90.6/100:0.3865788497)95.3/99:0.5637687267,tr|A0A8H5LKN8|A0A8H5LKN8_cellular_organisms_Eukaryota_Opisthokonta_Fungi_Dikarya_Basidiomycota_Agaricomycotina_Agaricomycetes_Agaricomycetidae_Agaricales_Agaricineae_Agaricaceae_Leucocoprinus_leucothites/134-211:1.0000902501)42.1/99:0.1803744795,(tr|D8Q7V3|D8Q7V3_cellular_organisms_Eukaryota_Opisthokonta_Fungi_Dikarya_Basidiomycota_Agaricomycotina_Agaricomycetes_Agaricomycetidae_Agaricales_Schizophyllineae_Schizophyllaceae_Schizophyllum_commune/91-162:0.6775914814,tr|A0A550BZ03|A0A550BZ03_cellular_organisms_Eukaryota_Opisthokonta_Fungi_Dikarya_Basidiomycota_Agaricomycotina_Agaricomycetes_Agaricomycetidae_Agaricales_Schizophyllineae_Schizophyllaceae_Schizophyllum_amplum/114-199:1.0754090903)90/100:0.6725109380)63.7/72:0.2002259518)84.8/94:0.1989075947,(tr|A0A8H5H5E0|A0A8H5H5E0_cellular_organisms_Eukaryota_Opisthokonta_Fungi_Dikarya_Basidiomycota_Agaricomycotina_Agaricomycetes_Agaricomycetidae_Agaricales_Tricholomatineae_Lyophyllaceae_Tricholomella_constricta/120-196:0.5707457340,tr|A0A8H5LT75|A0A8H5LT75_cellular_organisms_Eukaryota_Opisthokonta_Fungi_Dikarya_Basidiomycota_Agaricomycotina_Agaricomycetes_Agaricomycetidae_Agaricales_Tricholomatineae_Lyophyllaceae_Tricholomella_constricta/100-227:0.0118853586)99.9/100:0.7931755950)52.4/9:0.0760519232)31.1/8:0.0320336720,(tr|A0A8H5D619|A0A8H5D619_cellular_organisms_Eukaryota_Opisthokonta_Fungi_Dikarya_Basidiomycota_Agaricomycotina_Agaricomycetes_Agaricomycetidae_Agaricales_Agaricineae_Agaricaceae_Leucocoprinus_leucothites/204-279:0.7410612415,tr|A0A8H6ZTY4|A0A8H6ZTY4_cellular_organisms_Eukaryota_Opisthokonta_Fungi_Dikarya_Basidiomycota_Agaricomycotina_Agaricomycetes_Agaricomycetidae_Agaricales_Pleurotineae_Pleurotaceae_Pleurotus_ostreatus/117-192:0.9351471270)90.8/99:0.3833178574)83.7/76:0.0681176481,((((tr|A0A067M4N3|A0A067M4N3_cellular_organisms_Eukaryota_Opisthokonta_Fungi_Dikarya_Basidiomycota_Agaricomycotina_Agaricomycetes_Agaricomycetes_incertae_sedis_Cantharellales_Botryobasidiaceae_Botryobasidium_botryosum/96-172:0.3075974098,tr|A0A067MT54|A0A067MT54_cellular_organisms_Eukaryota_Opisthokonta_Fungi_Dikarya_Basidiomycota_Agaricomycotina_Agaricomycetes_Agaricomycetes_incertae_sedis_Cantharellales_Botryobasidiaceae_Botryobasidium_botryosum/3-79:0.3703865574)39.3/91:0.1110711641,(tr|A0A067MU88|A0A067MU88_cellular_organisms_Eukaryota_Opisthokonta_Fungi_Dikarya_Basidiomycota_Agaricomycotina_Agaricomycetes_Agaricomycetes_incertae_sedis_Cantharellales_Botryobasidiaceae_Botryobasidium_botryosum/125-201:0.1827917330,tr|A0A067MK87|A0A067MK87_cellular_organisms_Eukaryota_Opisthokonta_Fungi_Dikarya_Basidiomycota_Agaricomycotina_Agaricomycetes_Agaricomycetes_incertae_sedis_Cantharellales_Botryobasidiaceae_Botryobasidium_botryosum/101-177:0.6384907951)91.6/100:0.2172234804)95.9/100:0.3224532195,((tr|A0A167NBR3|A0A167NBR3_cellular_organisms_Eukaryota_Opisthokonta_Fungi_Dikarya_Basidiomycota_Agaricomycotina_Dacrymycetes_Dacrymycetales_Dacrymycetaceae_Calocera_viscosa/53-130:1.0936923376,((tr|M5FWS9|M5FWS9_cellular_organisms_Eukaryota_Opisthokonta_Fungi_Dikarya_Basidiomycota_Agaricomycotina_Dacrymycetes_Dacrymycetales_Dacrymycetaceae_Dacryopinax_primogenitus/205-281:0.8357020893,tr|A0A167G2H6|A0A167G2H6_cellular_organisms_Eukaryota_Opisthokonta_Fungi_Dikarya_Basidiomycota_Agaricomycotina_Dacrymycetes_Dacrymycetales_Dacrymycetaceae_Calocera_viscosa/78-151:0.5184059846)76.9/97:0.2226044958,(tr|A0A167KWN1|A0A167KWN1_cellular_organisms_Eukaryota_Opisthokonta_Fungi_Dikarya_Basidiomycota_Agaricomycotina_Dacrymycetes_Dacrymycetales_Dacrymycetaceae_Calocera_viscosa/207-280:0.1477048677,tr|A0A167N5Z6|A0A167N5Z6_cellular_organisms_Eukaryota_Opisthokonta_Fungi_Dikarya_Basidiomycota_Agaricomycotina_Dacrymycetes_Dacrymycetales_Dacrymycetaceae_Calocera_viscosa/68-141:0.1577815290)67.2/100:0.0331755638)97.8/100:0.5899027645)79.1/99:0.1679047178,tr|A0A1B7MWA6|A0A1B7MWA6_cellular_organisms_Eukaryota_Opisthokonta_Fungi_Dikarya_Basidiomycota_Agaricomycotina_Agaricomycetes_Agaricomycetidae_Boletales_Suillineae_Rhizopogon_vinicolor/45-123:0.8606129241)77.3/99:0.0806415125)85.6/98:0.0995697624,((((((((((tr|A0A0C3ELA6|A0A0C3ELA6_cellular_organisms_Eukaryota_Opisthokonta_Fungi_Dikarya_Basidiomycota_Agaricomycotina_Agaricomycetes_Agaricomycetidae_Atheliales_Atheliaceae_Piloderma_croceum/117-192:0.1302834032,tr|A0A0C3G4G9|A0A0C3G4G9_cellular_organisms_Eukaryota_Opisthokonta_Fungi_Dikarya_Basidiomycota_Agaricomycotina_Agaricomycetes_Agaricomycetidae_Atheliales_Atheliaceae_Piloderma_croceum/117-193:0.1864526182)98.1/100:0.5201424243,(tr|A0AAD7JCM2|A0AAD7JCM2_cellular_organisms_Eukaryota_Opisthokonta_Fungi_Dikarya_Basidiomycota_Agaricomycotina_Agaricomycetes_Agaricomycetidae_Agaricales_Marasmiineae_Mycena_metata/48-120:0.9254414085,(tr|A0AAD6ZG90|A0AAD6ZG90_cellular_organisms_Eukaryota_Opisthokonta_Fungi_Dikarya_Basidiomycota_Agaricomycotina_Agaricomycetes_Agaricomycetidae_Agaricales_Marasmiineae_Mycena_albidolilacea/101-175:0.1256402008,tr|A0AAD7EFN1|A0AAD7EFN1_cellular_organisms_Eukaryota_Opisthokonta_Fungi_Dikarya_Basidiomycota_Agaricomycotina_Agaricomycetes_Agaricomycetidae_Agaricales_Marasmiineae_Mycena_albidolilacea/142-216:0.2230649363)96.8/100:0.5767279392)54/84:0.1839754406)82.6/84:0.1694132925,((tr|A0AAD7JG79|A0AAD7JG79_cellular_organisms_Eukaryota_Opisthokonta_Fungi_Dikarya_Basidiomycota_Agaricomycotina_Agaricomycetes_Agaricomycetidae_Agaricales_Marasmiineae_Mycena_maculata/341-398:0.0982520444,((tr|A0AAD7MIV9|A0AAD7MIV9_cellular_organisms_Eukaryota_Opisthokonta_Fungi_Dikarya_Basidiomycota_Agaricomycotina_Agaricomycetes_Agaricomycetidae_Agaricales_Marasmiineae_Mycena_maculata/114-188:0.1188307605,tr|A0AAD7HEI4|A0AAD7HEI4_cellular_organisms_Eukaryota_Opisthokonta_Fungi_Dikarya_Basidiomycota_Agaricomycotina_Agaricomycetes_Agaricomycetidae_Agaricales_Marasmiineae_Mycena_metata/140-214:0.1035151188)96.8/100:0.1967682749,tr|A0AAD6RVV5|A0AAD6RVV5_cellular_organisms_Eukaryota_Opisthokonta_Fungi_Dikarya_Basidiomycota_Agaricomycotina_Agaricomycetes_Agaricomycetidae_Agaricales_Marasmiineae_Mycena_alexandri/130-204:0.2899905660)71.4/90:0.0543570589)92.6/93:0.2630851700,tr|A0AAD6Y2X4|A0AAD6Y2X4_cellular_organisms_Eukaryota_Opisthokonta_Fungi_Dikarya_Basidiomycota_Agaricomycotina_Agaricomycetes_Agaricomycetidae_Agaricales_Marasmiineae_Mycena_pura/113-189:0.7249478712)85.4/99:0.2611762823)71.5/84:0.1902112940,tr|A0AAW0GET7|A0AAW0GET7_cellular_organisms_Eukaryota_Opisthokonta_Fungi_Dikarya_Basidiomycota_Agaricomycotina_Agaricomycetes_Agaricomycetes_incertae_sedis_Polyporales_Cerrena_zonata/141-214:1.0717058324)29.7/67:0.0844756942,((tr|A0A0C2XAH7|A0A0C2XAH7_cellular_organisms_Eukaryota_Opisthokonta_Fungi_Dikarya_Basidiomycota_Agaricomycotina_Agaricomycetes_Agaricomycetidae_Agaricales_Pluteineae_Amanita_muscaria/30-104:0.4860005135,tr|B0CNJ1|B0CNJ1_cellular_organisms_Eukaryota_Opisthokonta_Fungi_Dikarya_Basidiomycota_Agaricomycotina_Agaricomycetes_Agaricomycetidae_Agaricales_Agaricineae_Hydnangiaceae_Laccaria_bicolor/108-183:0.8036428277)0/69:0.0000027999,tr|A0AAV5A125|A0AAV5A125_cellular_organisms_Eukaryota_Opisthokonta_Fungi_Dikarya_Basidiomycota_Agaricomycotina_Agaricomycetes_Phallomycetidae_Phallales_Clathraceae_Clathrus_columnatus/102-173:0.9208716315)92.6/99:0.3087258516)79.4/80:0.1195498890,((tr|A0A0C2WS39|A0A0C2WS39_cellular_organisms_Eukaryota_Opisthokonta_Fungi_Dikarya_Basidiomycota_Agaricomycotina_Agaricomycetes_Agaricomycetidae_Agaricales_Pluteineae_Amanita_muscaria/96-170:0.4860188133,(((tr|A0A8H5HDW3|A0A8H5HDW3_cellular_organisms_Eukaryota_Opisthokonta_Fungi_Dikarya_Basidiomycota_Agaricomycotina_Agaricomycetes_Agaricomycetidae_Agaricales_Tricholomatineae_Lyophyllaceae_Tricholomella_constricta/63-137:0.2462177612,((tr|A0A8H5HE70|A0A8H5HE70_cellular_organisms_Eukaryota_Opisthokonta_Fungi_Dikarya_Basidiomycota_Agaricomycotina_Agaricomycetes_Agaricomycetidae_Agaricales_Tricholomatineae_Lyophyllaceae_Tricholomella_constricta/95-169:0.1968061288,tr|A0A8H5M2T2|A0A8H5M2T2_cellular_organisms_Eukaryota_Opisthokonta_Fungi_Dikarya_Basidiomycota_Agaricomycotina_Agaricomycetes_Agaricomycetidae_Agaricales_Tricholomatineae_Lyophyllaceae_Tricholomella_constricta/130-204:0.2786242992)90.9/97:0.1421851943,tr|A0A369J1C1|A0A369J1C1_cellular_organisms_Eukaryota_Opisthokonta_Fungi_Dikarya_Basidiomycota_Agaricomycotina_Agaricomycetes_Agaricomycetidae_Agaricales_Tricholomatineae_Lyophyllaceae_Hypsizygus_marmoreus/115-189:0.3520105506)0/43:0.0060950100)86.4/80:0.1452121063,tr|A0A9P6E6R7|A0A9P6E6R7_cellular_organisms_Eukaryota_Opisthokonta_Fungi_Dikarya_Basidiomycota_Agaricomycotina_Agaricomycetes_Agaricomycetidae_Agaricales_Agaricineae_Crepidotaceae_Crepidotus_variabilis/140-195:1.2504441208)8.2/80:0.0292941419,(tr|B0D5L6|B0D5L6_cellular_organisms_Eukaryota_Opisthokonta_Fungi_Dikarya_Basidiomycota_Agaricomycotina_Agaricomycetes_Agaricomycetidae_Agaricales_Agaricineae_Hydnangiaceae_Laccaria_bicolor/209-283:0.2897659015,tr|B0DNS2|B0DNS2_cellular_organisms_Eukaryota_Opisthokonta_Fungi_Dikarya_Basidiomycota_Agaricomycotina_Agaricomycetes_Agaricomycetidae_Agaricales_Agaricineae_Hydnangiaceae_Laccaria_bicolor/123-197:0.1652952714)96.6/100:0.3277908864)37.1/51:0.0513632047)80.2/56:0.1069435042,tr|A0A067M6Q6|A0A067M6Q6_cellular_organisms_Eukaryota_Opisthokonta_Fungi_Dikarya_Basidiomycota_Agaricomycotina_Agaricomycetes_Agaricomycetes_incertae_sedis_Cantharellales_Botryobasidiaceae_Botryobasidium_botryosum/109-183:0.8968626575)55.6/96:0.0628346888)83.6/78:0.0949357701,((tr|A0A401GE18|A0A401GE18_cellular_organisms_Eukaryota_Opisthokonta_Fungi_Dikarya_Basidiomycota_Agaricomycotina_Agaricomycetes_Agaricomycetes_incertae_sedis_Polyporales_Sparassidaceae_Sparassis_crispa/120-196:0.5082312272,tr|A0A401GTI0|A0A401GTI0_cellular_organisms_Eukaryota_Opisthokonta_Fungi_Dikarya_Basidiomycota_Agaricomycotina_Agaricomycetes_Agaricomycetes_incertae_sedis_Polyporales_Sparassidaceae_Sparassis_crispa/131-207:0.3940825650)62.3/100:0.1564220060,tr|F8PRR3|F8PRR3_cellular_organisms_Eukaryota_Opisthokonta_Fungi_Dikarya_Basidiomycota_Agaricomycotina_Agaricomycetes_Agaricomycetidae_Boletales_Coniophorineae_Serpula_lacrymans/61-139:0.7321716529)90.1/98:0.2721915017)75.9/73:0.0594485227,((((((((((tr|A0A6A4ICY1|A0A6A4ICY1_cellular_organisms_Eukaryota_Opisthokonta_Fungi_Dikarya_Basidiomycota_Agaricomycotina_Agaricomycetes_Agaricomycetidae_Agaricales_Marasmiineae_Omphalotaceae_Gymnopus_androsaceus/98-182:0.4587338362,tr|A0A6A4IKE6|A0A6A4IKE6_cellular_organisms_Eukaryota_Opisthokonta_Fungi_Dikarya_Basidiomycota_Agaricomycotina_Agaricomycetes_Agaricomycetidae_Agaricales_Marasmiineae_Omphalotaceae_Gymnopus_androsaceus/1-79:0.3960815654)20.3/99:0.1005715658,tr|A0A6A4INX9|A0A6A4INX9_cellular_organisms_Eukaryota_Opisthokonta_Fungi_Dikarya_Basidiomycota_Agaricomycotina_Agaricomycetes_Agaricomycetidae_Agaricales_Marasmiineae_Omphalotaceae_Gymnopus_androsaceus/103-186:0.1755277201)98.2/100:0.5276414625,tr|A0A1Q3ECJ3|A0A1Q3ECJ3_cellular_organisms_Eukaryota_Opisthokonta_Fungi_Dikarya_Basidiomycota_Agaricomycotina_Agaricomycetes_Agaricomycetidae_Agaricales_Marasmiineae_Omphalotaceae_Lentinula_edodes/174-262:0.7130687976)74.8/99:0.1388932932,tr|A0A0D0B1W8|A0A0D0B1W8_cellular_organisms_Eukaryota_Opisthokonta_Fungi_Dikarya_Basidiomycota_Agaricomycotina_Agaricomycetes_Agaricomycetidae_Agaricales_Marasmiineae_Omphalotaceae_Collybiopsis_luxurians/131-215:0.8036273312)87.1/99:0.1899157577,tr|A0A0D0BQ03|A0A0D0BQ03_cellular_organisms_Eukaryota_Opisthokonta_Fungi_Dikarya_Basidiomycota_Agaricomycotina_Agaricomycetes_Agaricomycetidae_Agaricales_Marasmiineae_Omphalotaceae_Collybiopsis_luxurians/128-212:0.5007403887)87.6/97:0.2151446261,(((((tr|A0A371D1K2|A0A371D1K2_cellular_organisms_Eukaryota_Opisthokonta_Fungi_Dikarya_Basidiomycota_Agaricomycotina_Agaricomycetes_Agaricomycetes_incertae_sedis_Polyporales_Polyporaceae_Lentinus_brumalis/56-136:0.0165492574,tr|A0A5C3PFP6|A0A5C3PFP6_cellular_organisms_Eukaryota_Opisthokonta_Fungi_Dikarya_Basidiomycota_Agaricomycotina_Agaricomycetes_Agaricomycetes_incertae_sedis_Polyporales_Polyporaceae_Polyporus_arcularius/56-136:0.0148338180)99.6/100:0.5738099518,tr|A0A4Y9Y2A5|A0A4Y9Y2A5_cellular_organisms_Eukaryota_Opisthokonta_Fungi_Dikarya_Basidiomycota_Agaricomycotina_Agaricomycetes_Agaricomycetes_incertae_sedis_Russulales_Hericiaceae_Dentipellis_fragilis/202-284:0.6716278835)42.7/26:0.0847442086,(tr|A0A2G8SB70|A0A2G8SB70_cellular_organisms_Eukaryota_Opisthokonta_Fungi_Dikarya_Basidiomycota_Agaricomycotina_Agaricomycetes_Agaricomycetes_incertae_sedis_Polyporales_Polyporaceae_Ganoderma_sinense/53-134:0.2563225026,(tr|A0A2G8SB78|A0A2G8SB78_cellular_organisms_Eukaryota_Opisthokonta_Fungi_Dikarya_Basidiomycota_Agaricomycotina_Agaricomycetes_Agaricomycetes_incertae_sedis_Polyporales_Polyporaceae_Ganoderma_sinense/78-162:0.1788522588,tr|A0A5C2RWB2|A0A5C2RWB2_cellular_organisms_Eukaryota_Opisthokonta_Fungi_Dikarya_Basidiomycota_Agaricomycotina_Agaricomycetes_Agaricomycetes_incertae_sedis_Polyporales_Polyporaceae_Lentinus_tigrinus/111-192:0.8347686881)80.3/92:0.1791320052)89.3/90:0.2626373273)61/17:0.0595239502,tr|A0A4Q9PPA6|A0A4Q9PPA6_cellular_organisms_Eukaryota_Opisthokonta_Fungi_Dikarya_Basidiomycota_Agaricomycotina_Agaricomycetes_Agaricomycetes_incertae_sedis_Polyporales_Polyporaceae_Dichomitus_squalens/129-215:0.7028140400)93/98:0.3757428834,(tr|A0A5C2S5K7|A0A5C2S5K7_cellular_organisms_Eukaryota_Opisthokonta_Fungi_Dikarya_Basidiomycota_Agaricomycotina_Agaricomycetes_Agaricomycetes_incertae_sedis_Polyporales_Polyporaceae_Lentinus_tigrinus/64-146:0.3773972271,tr|A0A4Q9Q5E5|A0A4Q9Q5E5_cellular_organisms_Eukaryota_Opisthokonta_Fungi_Dikarya_Basidiomycota_Agaricomycotina_Agaricomycetes_Agaricomycetes_incertae_sedis_Polyporales_Polyporaceae_Dichomitus_squalens/35-126:1.5609756032)56/94:0.1583467300)92/100:0.3325910288)74.1/85:0.1086943851,((((tr|A0A9P5ZSB3|A0A9P5ZSB3_cellular_organisms_Eukaryota_Opisthokonta_Fungi_Dikarya_Basidiomycota_Agaricomycotina_Agaricomycetes_Agaricomycetidae_Agaricales_Pleurotineae_Pleurotaceae_Pleurotus_eryngii/13-92:0.8192656307,tr|A0A1C7LUH8|A0A1C7LUH8_cellular_organisms_Eukaryota_Opisthokonta_Fungi_Dikarya_Basidiomycota_Agaricomycotina_Agaricomycetes_Agaricomycetes_incertae_sedis_Polyporales_Grifola_frondosa/189-266:0.6406845476)44.2/76:0.1449066295,(tr|A0A8H7DUU2|A0A8H7DUU2_cellular_organisms_Eukaryota_Opisthokonta_Fungi_Dikarya_Basidiomycota_Agaricomycotina_Agaricomycetes_Agaricomycetidae_Agaricales_Pleurotineae_Pleurotaceae_Pleurotus_ostreatus/125-206:0.1988913044,tr|A0A9P5ZQ50|A0A9P5ZQ50_cellular_organisms_Eukaryota_Opisthokonta_Fungi_Dikarya_Basidiomycota_Agaricomycotina_Agaricomycetes_Agaricomycetidae_Agaricales_Pleurotineae_Pleurotaceae_Pleurotus_eryngii/114-195:0.0584519740)94.3/100:0.5183522138)88.8/90:0.3248705415,tr|A0A284S508|A0A284S508_cellular_organisms_Eukaryota_Opisthokonta_Fungi_Dikarya_Basidiomycota_Agaricomycotina_Agaricomycetes_Agaricomycetidae_Agaricales_Marasmiineae_Physalacriaceae_Armillaria_ostoyae/51-146:0.8741747677)83.4/89:0.2033796457,(tr|A0A4S4M8K8|A0A4S4M8K8_cellular_organisms_Eukaryota_Opisthokonta_Fungi_Dikarya_Basidiomycota_Agaricomycotina_Agaricomycetes_Agaricomycetes_incertae_sedis_Russulales_Bondarzewia_mesenterica/108-193:0.8110868232,tr|A0A9P8ACU6|A0A9P8ACU6_cellular_organisms_Eukaryota_Opisthokonta_Fungi_Dikarya_Basidiomycota_Agaricomycotina_Agaricomycetes_Agaricomycetidae_Agaricales_Marasmiineae_Marasmiaceae_Marasmius_oreades/129-234:1.1742465253)17.2/88:0.1758409730)81.2/84:0.1571427432)58.5/69:0.0496275444,(tr|A0A8H5GWN0|A0A8H5GWN0_cellular_organisms_Eukaryota_Opisthokonta_Fungi_Dikarya_Basidiomycota_Agaricomycotina_Agaricomycetes_Agaricomycetidae_Agaricales_Marasmiineae_Omphalotaceae_Collybiopsis_confluens/490-638:1.0867215303,tr|A0A8H5H3S2|A0A8H5H3S2_cellular_organisms_Eukaryota_Opisthokonta_Fungi_Dikarya_Basidiomycota_Agaricomycotina_Agaricomycetes_Agaricomycetidae_Agaricales_Marasmiineae_Omphalotaceae_Collybiopsis_confluens/128-225:1.1490780832)67.1/83:0.4457749110)79.5/90:0.1812182485,(tr|A0A165IHG3|A0A165IHG3_cellular_organisms_Eukaryota_Opisthokonta_Fungi_Dikarya_Basidiomycota_Agaricomycotina_Agaricomycetes_Agaricomycetes_incertae_sedis_Auriculariales_Exidia_glandulosa/137-211:0.8438113595,tr|A0A1E3QFQ9|A0A1E3QFQ9_cellular_organisms_Eukaryota_Opisthokonta_Fungi_Dikarya_Ascomycota_saccharomyceta_Saccharomycotina_Lipomycetes_Lipomycetales_Lipomycetaceae_Lipomyces_starkeyi/140-209:1.3612723518)61.8/93:0.3259479611)74/71:0.0521723762,(tr|A0A0C3F2N2|A0A0C3F2N2_cellular_organisms_Eukaryota_Opisthokonta_Fungi_Dikarya_Basidiomycota_Agaricomycotina_Agaricomycetes_Agaricomycetidae_Atheliales_Atheliaceae_Piloderma_croceum/48-122:0.7982690747,tr|A0A067LXC9|A0A067LXC9_cellular_organisms_Eukaryota_Opisthokonta_Fungi_Dikarya_Basidiomycota_Agaricomycotina_Agaricomycetes_Agaricomycetes_incertae_sedis_Cantharellales_Botryobasidiaceae_Botryobasidium_botryosum/94-166:0.8874141650)81.5/96:0.1447375032)90.2/77:0.1876661804)86.1/91:0.0863358541,(((tr|A0A1C7LUP0|A0A1C7LUP0_cellular_organisms_Eukaryota_Opisthokonta_Fungi_Dikarya_Basidiomycota_Agaricomycotina_Agaricomycetes_Agaricomycetes_incertae_sedis_Polyporales_Grifola_frondosa/165-238:0.8605725791,((tr|A0A0C3KTG8|A0A0C3KTG8_cellular_organisms_Eukaryota_Opisthokonta_Fungi_Dikarya_Basidiomycota_Agaricomycotina_Agaricomycetes_Agaricomycetes_incertae_sedis_Cantharellales_Tulasnella_calospora/55-125:1.4020458082,(tr|A0A0C3L7C9|A0A0C3L7C9_cellular_organisms_Eukaryota_Opisthokonta_Fungi_Dikarya_Basidiomycota_Agaricomycotina_Agaricomycetes_Agaricomycetes_incertae_sedis_Cantharellales_Tulasnella_calospora/303-380:0.4452531592,tr|A0A0C3LLS1|A0A0C3LLS1_cellular_organisms_Eukaryota_Opisthokonta_Fungi_Dikarya_Basidiomycota_Agaricomycotina_Agaricomycetes_Agaricomycetes_incertae_sedis_Cantharellales_Tulasnella_calospora/117-193:0.4674582584)95/100:0.8237966016)88.6/99:0.5527921906,tr|A0A4Y9ZB23|A0A4Y9ZB23_cellular_organisms_Eukaryota_Opisthokonta_Fungi_Dikarya_Basidiomycota_Agaricomycotina_Agaricomycetes_Agaricomycetes_incertae_sedis_Russulales_Hericiaceae_Dentipellis_fragilis/55-248:1.0544650782)42.8/93:0.1513802278)83.1/96:0.2827503770,tr|A0A8H7DHK5|A0A8H7DHK5_cellular_organisms_Eukaryota_Opisthokonta_Fungi_Dikarya_Basidiomycota_Agaricomycotina_Agaricomycetes_Agaricomycetidae_Agaricales_Marasmiineae_Mycena_venus/110-245:1.0375226039)0/66:0.0518618352,tr|A0A167J8D6|A0A167J8D6_cellular_organisms_Eukaryota_Opisthokonta_Fungi_Dikarya_Basidiomycota_Agaricomycotina_Dacrymycetes_Dacrymycetales_Dacrymycetaceae_Calocera_viscosa/165-239:1.5171874446)7.8/60:0.0638448962)78.1/44:0.0535532473,((((tr|A8NIY5|A8NIY5_cellular_organisms_Eukaryota_Opisthokonta_Fungi_Dikarya_Basidiomycota_Agaricomycotina_Agaricomycetes_Agaricomycetidae_Agaricales_Agaricineae_Psathyrellaceae_Coprinopsis_cinerea/51-130:1.3796574394,tr|A0A4V4HIJ2|A0A4V4HIJ2_cellular_organisms_Eukaryota_Opisthokonta_Fungi_Dikarya_Basidiomycota_Agaricomycotina_Agaricomycetes_Agaricomycetidae_Agaricales_Agaricales_incertae_sedis_Dendrothele_bispora/149-236:1.3601509517)18.6/79:0.1147177296,tr|A0A8H5GDD4|A0A8H5GDD4_cellular_organisms_Eukaryota_Opisthokonta_Fungi_Dikarya_Basidiomycota_Agaricomycotina_Agaricomycetes_Agaricomycetidae_Agaricales_Marasmiineae_Marasmiaceae_Tetrapyrgos_nigripes/146-232:0.9664279263)76.5/78:0.2515205068,(((tr|A0A2H3DHY5|A0A2H3DHY5_cellular_organisms_Eukaryota_Opisthokonta_Fungi_Dikarya_Basidiomycota_Agaricomycotina_Agaricomycetes_Agaricomycetidae_Agaricales_Marasmiineae_Physalacriaceae_Armillaria_gallica/124-208:0.1815138644,((tr|A0A2H3BHJ0|A0A2H3BHJ0_cellular_organisms_Eukaryota_Opisthokonta_Fungi_Dikarya_Basidiomycota_Agaricomycotina_Agaricomycetes_Agaricomycetidae_Agaricales_Marasmiineae_Physalacriaceae_Armillaria_solidipes/124-208:0.0000020194,tr|A0AA39J2N5|A0AA39J2N5_cellular_organisms_Eukaryota_Opisthokonta_Fungi_Dikarya_Basidiomycota_Agaricomycotina_Agaricomycetes_Agaricomycetidae_Agaricales_Marasmiineae_Physalacriaceae_Armillaria_borealis/124-208:0.0271413376)77.6/100:0.0134394230,tr|A0A284QRA8|A0A284QRA8_cellular_organisms_Eukaryota_Opisthokonta_Fungi_Dikarya_Basidiomycota_Agaricomycotina_Agaricomycetes_Agaricomycetidae_Agaricales_Marasmiineae_Physalacriaceae_Armillaria_ostoyae/124-208:0.0000026498)93.6/100:0.1227930754)86.6/100:0.0720629954,((tr|A0A2H3DS49|A0A2H3DS49_cellular_organisms_Eukaryota_Opisthokonta_Fungi_Dikarya_Basidiomycota_Agaricomycotina_Agaricomycetes_Agaricomycetidae_Agaricales_Marasmiineae_Physalacriaceae_Armillaria_gallica/111-198:0.0566228953,tr|A0A284QRA5|A0A284QRA5_cellular_organisms_Eukaryota_Opisthokonta_Fungi_Dikarya_Basidiomycota_Agaricomycotina_Agaricomycetes_Agaricomycetidae_Agaricales_Marasmiineae_Physalacriaceae_Armillaria_ostoyae/111-198:0.0263792877)73.7/100:0.0178615706,tr|A0A2H3BLU7|A0A2H3BLU7_cellular_organisms_Eukaryota_Opisthokonta_Fungi_Dikarya_Basidiomycota_Agaricomycotina_Agaricomycetes_Agaricomycetidae_Agaricales_Marasmiineae_Physalacriaceae_Armillaria_solidipes/111-198:0.0217240406)99/100:0.2901773689)75/99:0.0973148104,tr|A0A284QR82|A0A284QR82_cellular_organisms_Eukaryota_Opisthokonta_Fungi_Dikarya_Basidiomycota_Agaricomycotina_Agaricomycetes_Agaricomycetidae_Agaricales_Marasmiineae_Physalacriaceae_Armillaria_ostoyae/77-170:0.5344275353)98.8/100:0.8118164657)71.9/77:0.1499104931,(((tr|A0A5C3LKQ9|A0A5C3LKQ9_cellular_organisms_Eukaryota_Opisthokonta_Fungi_Dikarya_Basidiomycota_Agaricomycotina_Agaricomycetes_Agaricomycetidae_Agaricales_Agaricineae_Nidulariaceae_Crucibulum_laeve/145-220:0.1137027267,tr|A0A5C3LX32|A0A5C3LX32_cellular_organisms_Eukaryota_Opisthokonta_Fungi_Dikarya_Basidiomycota_Agaricomycotina_Agaricomycetes_Agaricomycetidae_Agaricales_Agaricineae_Nidulariaceae_Crucibulum_laeve/136-205:0.6236209744)94.6/100:0.5561058025,tr|A0A067MII6|A0A067MII6_cellular_organisms_Eukaryota_Opisthokonta_Fungi_Dikarya_Basidiomycota_Agaricomycotina_Agaricomycetes_Agaricomycetes_incertae_sedis_Cantharellales_Botryobasidiaceae_Botryobasidium_botryosum/120-192:0.7515833414)87.4/99:0.2697428656,tr|A0A067N2E4|A0A067N2E4_cellular_organisms_Eukaryota_Opisthokonta_Fungi_Dikarya_Basidiomycota_Agaricomycotina_Agaricomycetes_Agaricomycetes_incertae_sedis_Cantharellales_Botryobasidiaceae_Botryobasidium_botryosum/139-213:0.8845474898)84.4/97:0.2265773030)84.2/89:0.1172275282)88/91:0.0830405071)53.1/14:0.0524043725)87/69:0.0645405156)83.4/45:0.0607220707,(((tr|A0A1E3Q567|A0A1E3Q567_cellular_organisms_Eukaryota_Opisthokonta_Fungi_Dikarya_Ascomycota_saccharomyceta_Saccharomycotina_Lipomycetes_Lipomycetales_Lipomycetaceae_Lipomyces_starkeyi/1-64:0.4440933831,((tr|A0A1E3PYX6|A0A1E3PYX6_cellular_organisms_Eukaryota_Opisthokonta_Fungi_Dikarya_Ascomycota_saccharomyceta_Saccharomycotina_Lipomycetes_Lipomycetales_Lipomycetaceae_Lipomyces_starkeyi/151-227:0.2549808775,tr|A0AAD7QMI0|A0AAD7QMI0_cellular_organisms_Eukaryota_Opisthokonta_Fungi_Dikarya_Ascomycota_saccharomyceta_Saccharomycotina_Lipomycetes_Lipomycetales_Lipomycetaceae_Lipomyces_tetrasporus/130-173:0.7305086816)30.5/74:0.1662411489,tr|A0AAD7QMT0|A0AAD7QMT0_cellular_organisms_Eukaryota_Opisthokonta_Fungi_Dikarya_Ascomycota_saccharomyceta_Saccharomycotina_Lipomycetes_Lipomycetales_Lipomycetaceae_Lipomyces_tetrasporus/134-208:0.3142645751)96/100:0.5627328015)13.2/24:0.1241552558,(((tr|A0A2H3DJS1|A0A2H3DJS1_cellular_organisms_Eukaryota_Opisthokonta_Fungi_Dikarya_Basidiomycota_Agaricomycotina_Agaricomycetes_Agaricomycetidae_Agaricales_Marasmiineae_Physalacriaceae_Armillaria_gallica/98-173:0.0179931865,(tr|A0A2H3BAZ6|A0A2H3BAZ6_cellular_organisms_Eukaryota_Opisthokonta_Fungi_Dikarya_Basidiomycota_Agaricomycotina_Agaricomycetes_Agaricomycetidae_Agaricales_Marasmiineae_Physalacriaceae_Armillaria_solidipes/98-173:0.0168906707,(((tr|A0A284S6B4|A0A284S6B4_cellular_organisms_Eukaryota_Opisthokonta_Fungi_Dikarya_Basidiomycota_Agaricomycotina_Agaricomycetes_Agaricomycetidae_Agaricales_Marasmiineae_Physalacriaceae_Armillaria_ostoyae/98-173:0.0322861716,(tr|A0AA39P8V3|A0AA39P8V3_cellular_organisms_Eukaryota_Opisthokonta_Fungi_Dikarya_Basidiomycota_Agaricomycotina_Agaricomycetes_Agaricomycetidae_Agaricales_Marasmiineae_Physalacriaceae_Armillaria_luteobubalina/28-103:0.0000021147,tr|A0AA39PCY2|A0AA39PCY2_cellular_organisms_Eukaryota_Opisthokonta_Fungi_Dikarya_Basidiomycota_Agaricomycotina_Agaricomycetes_Agaricomycetidae_Agaricales_Marasmiineae_Physalacriaceae_Armillaria_luteobubalina/101-176:0.0000010820)99.5/100:0.1700096326)75.5/95:0.0144083078,tr|A0AA39P2F1|A0AA39P2F1_cellular_organisms_Eukaryota_Opisthokonta_Fungi_Dikarya_Basidiomycota_Agaricomycotina_Agaricomycetes_Agaricomycetidae_Agaricales_Marasmiineae_Physalacriaceae_Armillaria_novae-zelandiae/102-177:0.0624227632)74.7/44:0.0153715636,tr|A0AA39MJN1|A0AA39MJN1_cellular_organisms_Eukaryota_Opisthokonta_Fungi_Dikarya_Basidiomycota_Agaricomycotina_Agaricomycetes_Agaricomycetidae_Agaricales_Marasmiineae_Physalacriaceae_Armillaria_borealis/101-176:0.0000027289)57.2/44:0.0151092277)81/46:0.0280420276)79.4/46:0.0731941797,tr|A0AA39JH46|A0AA39JH46_cellular_organisms_Eukaryota_Opisthokonta_Fungi_Dikarya_Basidiomycota_Agaricomycotina_Agaricomycetes_Agaricomycetidae_Agaricales_Marasmiineae_Physalacriaceae_Armillaria_tabescens/91-166:0.1212981012)91/99:0.2129742608,tr|A0A9P8AMX3|A0A9P8AMX3_cellular_organisms_Eukaryota_Opisthokonta_Fungi_Dikarya_Basidiomycota_Agaricomycotina_Agaricomycetes_Agaricomycetidae_Agaricales_Marasmiineae_Physalacriaceae_Guyanagaster_necrorhizus/101-176:0.1891772287)99.8/100:0.9395139377)83.5/97:0.2043371862,((((tr|A0A8H6XEX2|A0A8H6XEX2_cellular_organisms_Eukaryota_Opisthokonta_Fungi_Dikarya_Basidiomycota_Agaricomycotina_Agaricomycetes_Agaricomycetidae_Agaricales_Marasmiineae_Mycena_venus/132-166:0.0791951229,((tr|A0AAD7H657|A0AAD7H657_cellular_organisms_Eukaryota_Opisthokonta_Fungi_Dikarya_Basidiomycota_Agaricomycotina_Agaricomycetes_Agaricomycetidae_Agaricales_Marasmiineae_Mycena_metata/150-228:0.0418127695,tr|A0AAD7BZF9|A0AAD7BZF9_cellular_organisms_Eukaryota_Opisthokonta_Fungi_Dikarya_Basidiomycota_Agaricomycotina_Agaricomycetes_Agaricomycetidae_Agaricales_Marasmiineae_Mycena_rosella/130-180:0.0000026088)88.3/84:0.1413263812,((tr|A0AAD6URK2|A0AAD6URK2_cellular_organisms_Eukaryota_Opisthokonta_Fungi_Dikarya_Basidiomycota_Agaricomycotina_Agaricomycetes_Agaricomycetidae_Agaricales_Marasmiineae_Mycena_pura/141-231:0.0429296204,tr|A0AAD6Y8Z2|A0AAD6Y8Z2_cellular_organisms_Eukaryota_Opisthokonta_Fungi_Dikarya_Basidiomycota_Agaricomycotina_Agaricomycetes_Agaricomycetidae_Agaricales_Marasmiineae_Mycena_pura/33-85:0.1430309991)98.1/100:0.6133405465,(((tr|A0AAD6ZV41|A0AAD6ZV41_cellular_organisms_Eukaryota_Opisthokonta_Fungi_Dikarya_Basidiomycota_Agaricomycotina_Agaricomycetes_Agaricomycetidae_Agaricales_Marasmiineae_Mycena_albidolilacea/274-425:0.1136214399,tr|A0AAD7ENL8|A0AAD7ENL8_cellular_organisms_Eukaryota_Opisthokonta_Fungi_Dikarya_Basidiomycota_Agaricomycotina_Agaricomycetes_Agaricomycetidae_Agaricales_Marasmiineae_Mycena_albidolilacea/254-392:0.0484258933)8.6/100:0.0326037930,tr|A0AAD7EPK5|A0AAD7EPK5_cellular_organisms_Eukaryota_Opisthokonta_Fungi_Dikarya_Basidiomycota_Agaricomycotina_Agaricomycetes_Agaricomycetidae_Agaricales_Marasmiineae_Mycena_albidolilacea/28-116:0.3368685797)98.6/100:0.4127588128,(tr|A0AAW0A0R1|A0AAW0A0R1_cellular_organisms_Eukaryota_Opisthokonta_Fungi_Dikarya_Basidiomycota_Agaricomycotina_Agaricomycetes_Agaricomycetidae_Agaricales_Marasmiineae_Mycenaceae_Favolaschia_claudopus/122-201:0.0293272551,tr|A0AAW0ABI1|A0AAW0ABI1_cellular_organisms_Eukaryota_Opisthokonta_Fungi_Dikarya_Basidiomycota_Agaricomycotina_Agaricomycetes_Agaricomycetidae_Agaricales_Marasmiineae_Mycenaceae_Favolaschia_claudopus/121-200:0.0000022979)96.7/100:0.2658840563)90.1/99:0.2534397639)72.7/79:0.1466201377)76.8/77:0.0490555615)90.9/93:0.2430491297,(tr|A0AAD7DK28|A0AAD7DK28_cellular_organisms_Eukaryota_Opisthokonta_Fungi_Dikarya_Basidiomycota_Agaricomycotina_Agaricomycetes_Agaricomycetidae_Agaricales_Marasmiineae_Mycena_rosella/64-143:0.6032503966,tr|A0AAD6UN87|A0AAD6UN87_cellular_organisms_Eukaryota_Opisthokonta_Fungi_Dikarya_Basidiomycota_Agaricomycotina_Agaricomycetes_Agaricomycetidae_Agaricales_Marasmiineae_Mycena_pura/125-207:0.8869862466)85/89:0.3353803519)40.4/91:0.1001525784,(tr|A0AAD7IN82|A0AAD7IN82_cellular_organisms_Eukaryota_Opisthokonta_Fungi_Dikarya_Basidiomycota_Agaricomycotina_Agaricomycetes_Agaricomycetidae_Agaricales_Marasmiineae_Mycena_metata/125-208:0.7369872105,((tr|A0AAV4ZZ60|A0AAV4ZZ60_cellular_organisms_Eukaryota_Opisthokonta_Fungi_Dikarya_Basidiomycota_Agaricomycotina_Agaricomycetes_Phallomycetidae_Phallales_Clathraceae_Clathrus_columnatus/54-126:0.5059294710,(tr|A0AAV5ADL6|A0AAV5ADL6_cellular_organisms_Eukaryota_Opisthokonta_Fungi_Dikarya_Basidiomycota_Agaricomycotina_Agaricomycetes_Phallomycetidae_Phallales_Clathraceae_Clathrus_columnatus/133-206:0.4362589214,tr|A0AAV5AMJ3|A0AAV5AMJ3_cellular_organisms_Eukaryota_Opisthokonta_Fungi_Dikarya_Basidiomycota_Agaricomycotina_Agaricomycetes_Phallomycetidae_Phallales_Clathraceae_Clathrus_columnatus/90-163:0.7229111887)15.8/78:0.0687755245)97.7/100:0.6451365552,tr|A0AAD7AR53|A0AAD7AR53_cellular_organisms_Eukaryota_Opisthokonta_Fungi_Dikarya_Basidiomycota_Agaricomycotina_Agaricomycetes_Agaricomycetidae_Agaricales_Marasmiineae_Mycena_albidolilacea/213-762:0.9995299368)82.8/99:0.2902509334)74.7/99:0.1427074310)79.1/97:0.1461329652,tr|A0AAD6Y2W6|A0AAD6Y2W6_cellular_organisms_Eukaryota_Opisthokonta_Fungi_Dikarya_Basidiomycota_Agaricomycotina_Agaricomycetes_Agaricomycetidae_Agaricales_Marasmiineae_Mycena_pura/110-188:0.7185926160)90.8/98:0.3389755894)80.1/85:0.1284187390)79.3/46:0.0737563108,((((((((tr|A0A0C9XS19|A0A0C9XS19_cellular_organisms_Eukaryota_Opisthokonta_Fungi_Dikarya_Basidiomycota_Agaricomycotina_Agaricomycetes_Agaricomycetidae_Agaricales_Agaricineae_Hydnangiaceae_Laccaria_amethystina/35-108:0.1125119418,tr|B0DIK7|B0DIK7_cellular_organisms_Eukaryota_Opisthokonta_Fungi_Dikarya_Basidiomycota_Agaricomycotina_Agaricomycetes_Agaricomycetidae_Agaricales_Agaricineae_Hydnangiaceae_Laccaria_bicolor/32-105:0.0000026519)85.1/100:0.3317656320,tr|D8Q7V4|D8Q7V4_cellular_organisms_Eukaryota_Opisthokonta_Fungi_Dikarya_Basidiomycota_Agaricomycotina_Agaricomycetes_Agaricomycetidae_Agaricales_Schizophyllineae_Schizophyllaceae_Schizophyllum_commune/127-209:1.2680823252)92.8/96:0.3835376799,tr|A0A8H5H6H4|A0A8H5H6H4_cellular_organisms_Eukaryota_Opisthokonta_Fungi_Dikarya_Basidiomycota_Agaricomycotina_Agaricomycetes_Agaricomycetidae_Agaricales_Tricholomatineae_Lyophyllaceae_Tricholomella_constricta/104-179:0.4700344634)15/92:0.0557655059,tr|A0A0C9Y4Y7|A0A0C9Y4Y7_cellular_organisms_Eukaryota_Opisthokonta_Fungi_Dikarya_Basidiomycota_Agaricomycotina_Agaricomycetes_Agaricomycetidae_Agaricales_Agaricineae_Hydnangiaceae_Laccaria_amethystina/76-150:0.7330121240)71.9/79:0.1316854597,tr|A0A0C3BVQ6|A0A0C3BVQ6_cellular_organisms_Eukaryota_Opisthokonta_Fungi_Dikarya_Basidiomycota_Agaricomycotina_Agaricomycetes_Agaricomycetidae_Atheliales_Atheliaceae_Piloderma_croceum/20-94:0.3949646789)44.1/79:0.1024949084,(tr|A0A9P6AU37|A0A9P6AU37_cellular_organisms_Eukaryota_Opisthokonta_Fungi_Dikarya_Basidiomycota_Agaricomycotina_Agaricomycetes_Agaricomycetes_incertae_sedis_Cantharellales_Hydnaceae_Hydnum_rufescens/144-221:0.6187914629,(tr|A0A9P6DQJ2|A0A9P6DQJ2_cellular_organisms_Eukaryota_Opisthokonta_Fungi_Dikarya_Basidiomycota_Agaricomycotina_Agaricomycetes_Agaricomycetes_incertae_sedis_Cantharellales_Hydnaceae_Hydnum_rufescens/123-170:0.0641228862,tr|A0A9P6DT14|A0A9P6DT14_cellular_organisms_Eukaryota_Opisthokonta_Fungi_Dikarya_Basidiomycota_Agaricomycotina_Agaricomycetes_Agaricomycetes_incertae_sedis_Cantharellales_Hydnaceae_Hydnum_rufescens/124-199:0.1129903823)96.7/100:0.4935948538)89.2/92:0.2512495622)56/47:0.1035285637,((((tr|A0A9P6B3K9|A0A9P6B3K9_cellular_organisms_Eukaryota_Opisthokonta_Fungi_Dikarya_Basidiomycota_Agaricomycotina_Agaricomycetes_Agaricomycetes_incertae_sedis_Cantharellales_Hydnaceae_Hydnum_rufescens/46-123:0.1341177551,tr|A0A9P6DW38|A0A9P6DW38_cellular_organisms_Eukaryota_Opisthokonta_Fungi_Dikarya_Basidiomycota_Agaricomycotina_Agaricomycetes_Agaricomycetes_incertae_sedis_Cantharellales_Hydnaceae_Hydnum_rufescens/154-231:0.0445470206)76.9/100:0.0368994657,(tr|A0A9P6DTJ3|A0A9P6DTJ3_cellular_organisms_Eukaryota_Opisthokonta_Fungi_Dikarya_Basidiomycota_Agaricomycotina_Agaricomycetes_Agaricomycetes_incertae_sedis_Cantharellales_Hydnaceae_Hydnum_rufescens/17-94:0.0872816796,tr|A0A9P6DWT9|A0A9P6DWT9_cellular_organisms_Eukaryota_Opisthokonta_Fungi_Dikarya_Basidiomycota_Agaricomycotina_Agaricomycetes_Agaricomycetes_incertae_sedis_Cantharellales_Hydnaceae_Hydnum_rufescens/136-213:0.0271524954)29.2/100:0.0281915917)99.4/100:0.4702517082,tr|A0A9P6B7B1|A0A9P6B7B1_cellular_organisms_Eukaryota_Opisthokonta_Fungi_Dikarya_Basidiomycota_Agaricomycotina_Agaricomycetes_Agaricomycetes_incertae_sedis_Cantharellales_Hydnaceae_Hydnum_rufescens/166-243:0.3755395040)39.3/85:0.1004945059,tr|A0A9P6B797|A0A9P6B797_cellular_organisms_Eukaryota_Opisthokonta_Fungi_Dikarya_Basidiomycota_Agaricomycotina_Agaricomycetes_Agaricomycetes_incertae_sedis_Cantharellales_Hydnaceae_Hydnum_rufescens/2-93:0.6275479870)79.3/97:0.1308311288)87.9/66:0.2625288188,(((tr|A0A9P7RT08|A0A9P7RT08_cellular_organisms_Eukaryota_Opisthokonta_Fungi_Dikarya_Basidiomycota_Agaricomycotina_Agaricomycetes_Agaricomycetidae_Agaricales_Marasmiineae_Marasmiaceae_Marasmius_oreades/188-280:0.8037070299,tr|A0A9P7S3S5|A0A9P7S3S5_cellular_organisms_Eukaryota_Opisthokonta_Fungi_Dikarya_Basidiomycota_Agaricomycotina_Agaricomycetes_Agaricomycetidae_Agaricales_Marasmiineae_Marasmiaceae_Marasmius_oreades/146-261:0.8415140735)84.4/91:0.3297723001,tr|A0A9P7S3M9|A0A9P7S3M9_cellular_organisms_Eukaryota_Opisthokonta_Fungi_Dikarya_Basidiomycota_Agaricomycotina_Agaricomycetes_Agaricomycetidae_Agaricales_Marasmiineae_Marasmiaceae_Marasmius_oreades/162-257:0.7767958970)0/79:0.0000026804,tr|A0A9P7UW49|A0A9P7UW49_cellular_organisms_Eukaryota_Opisthokonta_Fungi_Dikarya_Basidiomycota_Agaricomycotina_Agaricomycetes_Agaricomycetidae_Agaricales_Marasmiineae_Marasmiaceae_Marasmius_oreades/151-251:1.1761478487)95.2/90:0.4922799902)82.3/89:0.1404536034)75.9/43:0.0543667267)94.8/85:0.3250074383,(((((tr|A0A0C9ST37|A0A0C9ST37_cellular_organisms_Eukaryota_Opisthokonta_Fungi_Dikarya_Basidiomycota_Agaricomycotina_Agaricomycetes_Agaricomycetidae_Boletales_Paxilineae_Paxillaceae_Paxillus_involutus/77-157:0.0872443918,tr|A0A0C9TBW4|A0A0C9TBW4_cellular_organisms_Eukaryota_Opisthokonta_Fungi_Dikarya_Basidiomycota_Agaricomycotina_Agaricomycetes_Agaricomycetidae_Boletales_Paxilineae_Paxillaceae_Paxillus_involutus/72-152:0.0000021733)97/100:0.1712738779,tr|A0A0D0DAK9|A0A0D0DAK9_cellular_organisms_Eukaryota_Opisthokonta_Fungi_Dikarya_Basidiomycota_Agaricomycotina_Agaricomycetes_Agaricomycetidae_Boletales_Paxilineae_Paxillaceae_Paxillus_rubicundulus/69-138:0.3640613322)19.7/98:0.0153011350,tr|A0A0C9WNT4|A0A0C9WNT4_cellular_organisms_Eukaryota_Opisthokonta_Fungi_Dikarya_Basidiomycota_Agaricomycotina_Agaricomycetes_Agaricomycetidae_Agaricales_Agaricineae_Hydnangiaceae_Laccaria_amethystina/44-124:0.3267853504)38.2/43:0.0595036126,(((((tr|A0A0C2WDS5|A0A0C2WDS5_cellular_organisms_Eukaryota_Opisthokonta_Fungi_Dikarya_Basidiomycota_Agaricomycotina_Agaricomycetes_Agaricomycetidae_Agaricales_Pluteineae_Amanita_muscaria/127-209:0.0000021035,tr|A0A0C2WVF7|A0A0C2WVF7_cellular_organisms_Eukaryota_Opisthokonta_Fungi_Dikarya_Basidiomycota_Agaricomycotina_Agaricomycetes_Agaricomycetidae_Agaricales_Pluteineae_Amanita_muscaria/2-83:0.1197038334)99.3/100:0.2441191381,(tr|A0AAD4LPH6|A0AAD4LPH6_cellular_organisms_Eukaryota_Opisthokonta_Fungi_Dikarya_Basidiomycota_Agaricomycotina_Agaricomycetes_Agaricomycetes_incertae_sedis_Russulales_Russulaceae_Lactarius_akahatsu/76-151:0.0158046807,tr|A0AAD4Q7C2|A0AAD4Q7C2_cellular_organisms_Eukaryota_Opisthokonta_Fungi_Dikarya_Basidiomycota_Agaricomycotina_Agaricomycetes_Agaricomycetes_incertae_sedis_Russulales_Russulaceae_Lactarius_akahatsu/120-195:0.0000021988)100/100:0.5885729958)0/85:0.0000026073,tr|A0A0C2WM88|A0A0C2WM88_cellular_organisms_Eukaryota_Opisthokonta_Fungi_Dikarya_Basidiomycota_Agaricomycotina_Agaricomycetes_Agaricomycetidae_Agaricales_Pluteineae_Amanita_muscaria/58-99:0.2854216040)34.1/99:0.0182664946,tr|A0AAD4LBA5|A0AAD4LBA5_cellular_organisms_Eukaryota_Opisthokonta_Fungi_Dikarya_Basidiomycota_Agaricomycotina_Agaricomycetes_Agaricomycetes_incertae_sedis_Russulales_Russulaceae_Lactarius_akahatsu/132-166:0.1605967212)87.6/92:0.0831173960,(tr|A0A8H5H2U7|A0A8H5H2U7_cellular_organisms_Eukaryota_Opisthokonta_Fungi_Dikarya_Basidiomycota_Agaricomycotina_Agaricomycetes_Agaricomycetidae_Agaricales_Tricholomatineae_Lyophyllaceae_Tricholomella_constricta/79-162:0.3697118685,tr|A0A8H5H2W5|A0A8H5H2W5_cellular_organisms_Eukaryota_Opisthokonta_Fungi_Dikarya_Basidiomycota_Agaricomycotina_Agaricomycetes_Agaricomycetidae_Agaricales_Tricholomatineae_Lyophyllaceae_Tricholomella_constricta/25-200:0.5395553092)0/40:0.0000023246)72.1/46:0.0457795682)87.4/90:0.0472465316,(tr|A0A0C9WNT7|A0A0C9WNT7_cellular_organisms_Eukaryota_Opisthokonta_Fungi_Dikarya_Basidiomycota_Agaricomycotina_Agaricomycetes_Agaricomycetidae_Agaricales_Agaricineae_Hydnangiaceae_Laccaria_amethystina/41-121:0.1967545995,tr|A0A0C9XHL7|A0A0C9XHL7_cellular_organisms_Eukaryota_Opisthokonta_Fungi_Dikarya_Basidiomycota_Agaricomycotina_Agaricomycetes_Agaricomycetidae_Agaricales_Agaricineae_Hydnangiaceae_Laccaria_amethystina/66-142:0.3057608328)63.2/98:0.0193629621)91.5/99:0.2912539530)6.1/57:0.1345684283,(tr|A0A4R0RE51|A0A4R0RE51_cellular_organisms_Eukaryota_Opisthokonta_Fungi_Dikarya_Basidiomycota_Agaricomycotina_Agaricomycetes_Agaricomycetes_incertae_sedis_Polyporales_Steccherinaceae_Steccherinum_ochraceum/36-1326:0.9092781610,tr|A0A8H5FR33|A0A8H5FR33_cellular_organisms_Eukaryota_Opisthokonta_Fungi_Dikarya_Basidiomycota_Agaricomycotina_Agaricomycetes_Agaricomycetidae_Agaricales_Marasmiineae_Omphalotaceae_Collybiopsis_confluens/42-1749:1.5971276187)87.2/100:0.4057324083)93.4/100:0.6100013628,(((tr|Q59Q01|Q59Q01_cellular_organisms_Eukaryota_Opisthokonta_Fungi_Dikarya_Ascomycota_saccharomyceta_Saccharomycotina_Pichiomycetes_Serinales_Debaryomycetaceae_Candida_albicans/28-103:0.1333466243,tr|B9WM70|B9WM70_cellular_organisms_Eukaryota_Opisthokonta_Fungi_Dikarya_Ascomycota_saccharomyceta_Saccharomycotina_Pichiomycetes_Serinales_Debaryomycetaceae_Candida_dubliniensis/33-113:0.2268485684)92.8/100:0.3528300934,((tr|G3AJU5|G3AJU5_cellular_organisms_Eukaryota_Opisthokonta_Fungi_Dikarya_Ascomycota_saccharomyceta_Saccharomycotina_Pichiomycetes_Serinales_Debaryomycetaceae_Spathaspora_passalidarum/6-76:0.7568136041,tr|A0A8J5UGM3|A0A8J5UGM3_cellular_organisms_Eukaryota_Opisthokonta_Fungi_Dikarya_Ascomycota_saccharomyceta_Saccharomycotina_Pichiomycetes_Serinales_Debaryomycetaceae_Spathaspora_Candida_subhashii/4-74:0.7212128873)61.7/72:0.2285948723,(((tr|C5M3P3|C5M3P3_cellular_organisms_Eukaryota_Opisthokonta_Fungi_Dikarya_Ascomycota_saccharomyceta_Saccharomycotina_Pichiomycetes_Serinales_Debaryomycetaceae_Candida_tropicalis/31-102:0.0000021069,(tr|A0A367Y092|A0A367Y092_cellular_organisms_Eukaryota_Opisthokonta_Fungi_Dikarya_Ascomycota_saccharomyceta_Saccharomycotina_Pichiomycetes_Serinales_Debaryomycetaceae_Candida_viswanathii/30-101:0.0000026047,tr|A0A367Y909|A0A367Y909_cellular_organisms_Eukaryota_Opisthokonta_Fungi_Dikarya_Ascomycota_saccharomyceta_Saccharomycotina_Pichiomycetes_Serinales_Debaryomycetaceae_Candida_viswanathii/30-101:0.0339574245)81.7/86:0.1041700404)98.2/98:0.5183888466,(((tr|H8X569|H8X569_cellular_organisms_Eukaryota_Opisthokonta_Fungi_Dikarya_Ascomycota_saccharomyceta_Saccharomycotina_Pichiomycetes_Serinales_Debaryomycetaceae_Candida_orthopsilosis/61-128:0.1145964553,(tr|A0A8H7ZEZ7|A0A8H7ZEZ7_cellular_organisms_Eukaryota_Opisthokonta_Fungi_Dikarya_Ascomycota_saccharomyceta_Saccharomycotina_Pichiomycetes_Serinales_Debaryomycetaceae_Candida_metapsilosis/72-139:0.0609275357,tr|G8BFN2|G8BFN2_cellular_organisms_Eukaryota_Opisthokonta_Fungi_Dikarya_Ascomycota_saccharomyceta_Saccharomycotina_Pichiomycetes_Serinales_Debaryomycetaceae_Candida_parapsilosis/61-128:0.2577401150)75.5/47:0.0395737697)84.3/49:0.0995009279,tr|A0AAD5B8T5|A0AAD5B8T5_cellular_organisms_Eukaryota_Opisthokonta_Fungi_Dikarya_Ascomycota_saccharomyceta_Saccharomycotina_Pichiomycetes_Serinales_Debaryomycetaceae_Candida_theae/405-472:0.2171056909)93/100:0.2432364464,tr|A5E1D6|A5E1D6_cellular_organisms_Eukaryota_Opisthokonta_Fungi_Dikarya_Ascomycota_saccharomyceta_Saccharomycotina_Pichiomycetes_Serinales_Debaryomycetaceae_Lodderomyces_elongisporus/94-164:0.4014663348)84.4/99:0.2252750244)76.2/80:0.1750282336,tr|A0A9W4TT02|A0A9W4TT02_cellular_organisms_Eukaryota_Opisthokonta_Fungi_Dikarya_Ascomycota_saccharomyceta_Saccharomycotina_Pichiomycetes_Serinales_Debaryomycetaceae_Candida_verbasci/49-120:0.4841747383)75/68:0.0992952286)85.8/92:0.2489448236)98.5/100:0.9457382686,tr|A0A1E4SNX9|A0A1E4SNX9_cellular_organisms_Eukaryota_Opisthokonta_Fungi_Dikarya_Ascomycota_saccharomyceta_Saccharomycotina_Pichiomycetes_Serinales_Debaryomycetaceae_Suhomyces_tanzawaensis/18-86:0.7730165202)81.5/99:0.2540340602)90.2/97:0.3106624043,((((tdk201/103-174:0.0000028063,tdk217/124-195:0.0000023840)96.8/100:0.1748753472,((tdk220/131-202:0.0340904365,tdk308/117-188:0.0542580532)94.2/100:0.1275206678,tdk314/123-194:0.2906856298)91.8/99:0.1518729022)0/75:0.0020481043,(((tdk203/257-328:0.0000021375,(tdk301/185-256:0.0000023397,tdk303/192-263:0.0000023396)99.8/100:0.1940202417)64/99:0.0185241875,(tdk605/203-274:0.0000021148,tdk304/203-274:0.0000010820)90.1/100:0.0513555286)91.9/100:0.0771277022,(tdk205/226-297:0.1209040858,tdk606/218-289:0.2125626983)59.7/98:0.0318437767)97/100:0.1687523370)90.8/99:0.1939025353,((tdk11/168-239:0.3349361458,(tdk210/147-218:0.2186172769,tdk1/269-340:0.7702470543)66.5/98:0.0474545189)92.2/99:0.2897094373,tr|B5RTN5|B5RTN5_cellular_organisms_Eukaryota_Opisthokonta_Fungi_Dikarya_Ascomycota_saccharomyceta_Saccharomycotina_Pichiomycetes_Serinales_Debaryomycetaceae_Debaryomyces_hansenii/134-205:0.4332515286)88.3/95:0.2326272921)51.2/55:0.0671029103)74.2/59:0.0578782146,((tdk12/310-383:0.3888892828,tdk13/237-309:0.3229378856)84.1/71:0.1521723560,(((((tr|Q6BJR6|Q6BJR6_cellular_organisms_Eukaryota_Opisthokonta_Fungi_Dikarya_Ascomycota_saccharomyceta_Saccharomycotina_Pichiomycetes_Serinales_Debaryomycetaceae_Debaryomyces_hansenii/46-117:0.3405229590,(tr|A0A0V1PQ23|A0A0V1PQ23_cellular_organisms_Eukaryota_Opisthokonta_Fungi_Dikarya_Ascomycota_saccharomyceta_Saccharomycotina_Pichiomycetes_Serinales_Debaryomycetaceae_Debaryomyces_fabryi/35-106:0.0471340961,tr|A0A0V1PR31|A0A0V1PR31_cellular_organisms_Eukaryota_Opisthokonta_Fungi_Dikarya_Ascomycota_saccharomyceta_Saccharomycotina_Pichiomycetes_Serinales_Debaryomycetaceae_Debaryomyces_fabryi/45-116:0.0840821467)85.2/100:0.0798879350)87.4/100:0.1082441297,tr|Q6BRY5|Q6BRY5_cellular_organisms_Eukaryota_Opisthokonta_Fungi_Dikarya_Ascomycota_saccharomyceta_Saccharomycotina_Pichiomycetes_Serinales_Debaryomycetaceae_Debaryomyces_hansenii/174-245:0.1869962959)87.5/100:0.1304970506,(tr|Q6BZ06|Q6BZ06_cellular_organisms_Eukaryota_Opisthokonta_Fungi_Dikarya_Ascomycota_saccharomyceta_Saccharomycotina_Pichiomycetes_Serinales_Debaryomycetaceae_Debaryomyces_hansenii/139-210:0.0407379284,tr|A0A0V1PRH1|A0A0V1PRH1_cellular_organisms_Eukaryota_Opisthokonta_Fungi_Dikarya_Ascomycota_saccharomyceta_Saccharomycotina_Pichiomycetes_Serinales_Debaryomycetaceae_Debaryomyces_fabryi/85-157:0.3821540028)94.5/100:0.1741229786)69.4/100:0.0970993771,(tr|Q6BLP7|Q6BLP7_cellular_organisms_Eukaryota_Opisthokonta_Fungi_Dikarya_Ascomycota_saccharomyceta_Saccharomycotina_Pichiomycetes_Serinales_Debaryomycetaceae_Debaryomyces_hansenii/60-131:0.1842225540,tr|A0A0V1Q5M0|A0A0V1Q5M0_cellular_organisms_Eukaryota_Opisthokonta_Fungi_Dikarya_Ascomycota_saccharomyceta_Saccharomycotina_Pichiomycetes_Serinales_Debaryomycetaceae_Debaryomyces_fabryi/109-180:0.1868304264)97.9/100:0.4259589000)93.9/100:0.2214753013,(((((tdk204/158-230:0.0465318382,tdk216/150-222:0.0187732982)97.9/100:0.1762810590,(((tdk209/161-233:0.0000020184,tdk309/161-233:0.0164107674)87.3/99:0.0326915398,tdk222/136-208:0.0902782245)76.9/87:0.0166067942,tdk223/165-237:0.0000022094)95.2/88:0.1468239176)0/96:0.0074105389,tdk302/151-223:0.3204844415)78.4/97:0.0535502002,(tdk313/146-218:0.3334060971,tdk305/147-219:0.2219174277)76.2/99:0.0555801346)99.6/100:0.9355807568,(((tr|A0A1E3NDG0|A0A1E3NDG0_cellular_organisms_Eukaryota_Opisthokonta_Fungi_Dikarya_Ascomycota_saccharomyceta_Saccharomycotina_Pichiomycetes_Pichia_membranifaciens/150-223:0.0497458834,tr|A0A1Q2YLS8|A0A1Q2YLS8_cellular_organisms_Eukaryota_Opisthokonta_Fungi_Dikarya_Ascomycota_saccharomyceta_Saccharomycotina_Pichiomycetes_Pichia_membranifaciens/157-230:0.0000029444)88.2/100:0.2990132716,(tr|A0A1E3NKU9|A0A1E3NKU9_cellular_organisms_Eukaryota_Opisthokonta_Fungi_Dikarya_Ascomycota_saccharomyceta_Saccharomycotina_Pichiomycetes_Pichia_membranifaciens/143-215:0.1160933523,tr|A0A1Q2YJW3|A0A1Q2YJW3_cellular_organisms_Eukaryota_Opisthokonta_Fungi_Dikarya_Ascomycota_saccharomyceta_Saccharomycotina_Pichiomycetes_Pichia_membranifaciens/143-215:0.0989580055)90.8/100:0.2775983073)90.5/100:0.4436835770,((tr|A0A1E3NJ87|A0A1E3NJ87_cellular_organisms_Eukaryota_Opisthokonta_Fungi_Dikarya_Ascomycota_saccharomyceta_Saccharomycotina_Pichiomycetes_Pichia_membranifaciens/148-221:0.0316402551,tr|A0A1Q2YJE1|A0A1Q2YJE1_cellular_organisms_Eukaryota_Opisthokonta_Fungi_Dikarya_Ascomycota_saccharomyceta_Saccharomycotina_Pichiomycetes_Pichia_membranifaciens/128-201:0.0000020410)91.1/100:0.3079921338,tr|A0A1Q2YIT4|A0A1Q2YIT4_cellular_organisms_Eukaryota_Opisthokonta_Fungi_Dikarya_Ascomycota_saccharomyceta_Saccharomycotina_Pichiomycetes_Pichia_membranifaciens/138-211:0.5762370674)51.9/99:0.1197511349)94.1/100:0.6663183848)79.4/97:0.2381714825)69.9/60:0.0371608567)78.7/55:0.0755955244)76.9/98:0.2292741396,(tr|A0A1E3NE94|A0A1E3NE94_cellular_organisms_Eukaryota_Opisthokonta_Fungi_Dikarya_Ascomycota_saccharomyceta_Saccharomycotina_Pichiomycetes_Pichia_membranifaciens/74-145:0.0000022926,tr|A0A1Q2YGW0|A0A1Q2YGW0_cellular_organisms_Eukaryota_Opisthokonta_Fungi_Dikarya_Ascomycota_saccharomyceta_Saccharomycotina_Pichiomycetes_Pichia_membranifaciens/74-145:0.1061430623)100/100:1.3172708040);
```
